## Supplementary material for "The cistrome response to hypoxia in human umbilical vein endothelial cells": Singh--Bass_Supplemental_FILE_S1: combined.meme

```
MEME version 5.5.5 (Thu Sep 14 08:48:04 2023 +1000)

ALPHABET= ACGT

strands: + -

Background letter frequencies (from file `./background'):
A 0.25960 C 0.24040 G 0.24040 T 0.25960 

MOTIF 1 2-CASCAG-STREME-2

letter-probability matrix: alength= 4 w= 6 nsites= 203 E= 4.1e-002
  0.000404	  0.998817	  0.000374	  0.000404	
  0.673804	  0.000374	  0.000374	  0.325448	
  0.000404	  0.398970	  0.600222	  0.000404	
  0.221647	  0.644148	  0.000374	  0.133831	
  0.998847	  0.000374	  0.000374	  0.000404	
  0.000404	  0.187988	  0.811204	  0.000404	

MOTIF 2 5-CAGAGGS-STREME-5

letter-probability matrix: alength= 4 w= 7 nsites= 68 E= 1.8e+000
  0.023078	  0.838954	  0.137213	  0.000755	
  0.869644	  0.020643	  0.020717	  0.088996	
  0.000755	  0.060677	  0.937812	  0.000755	
  0.810554	  0.000699	  0.131514	  0.057233	
  0.000755	  0.000699	  0.840342	  0.158203	
  0.000755	  0.000699	  0.997790	  0.000755	
  0.060807	  0.499808	  0.438630	  0.000755	

MOTIF 3 3-TGASTCA-STREME-3

letter-probability matrix: alength= 4 w= 7 nsites= 74 E= 3.1e-001
  0.000654	  0.000606	  0.000606	  0.998134	
  0.000654	  0.000606	  0.998085	  0.000654	
  0.860968	  0.087329	  0.051049	  0.000654	
  0.134279	  0.365721	  0.365721	  0.134279	
  0.000654	  0.051049	  0.087329	  0.860968	
  0.000654	  0.998085	  0.000606	  0.000654	
  0.998134	  0.000606	  0.000606	  0.000654	

MOTIF 4 TGAGTCAK-MEME-2

letter-probability matrix: alength= 4 w= 8 nsites= 51 E= 1.2e-023
  0.000000	  0.000000	  0.000000	  1.000000	
  0.000000	  0.000000	  1.000000	  0.000000	
  1.000000	  0.000000	  0.000000	  0.000000	
  0.000000	  0.000000	  0.843137	  0.156863	
  0.000000	  0.000000	  0.000000	  1.000000	
  0.000000	  1.000000	  0.000000	  0.000000	
  1.000000	  0.000000	  0.000000	  0.000000	
  0.000000	  0.176471	  0.352941	  0.470588	

MOTIF 5 FOSB_HUMAN.H11MO.0.A

letter-probability matrix: alength= 4 w= 9 nsites= 52 E= 3.95e-010
  0.413997	  0.206001	  0.291999	  0.088003	
  0.010005	  0.012005	  0.002005	  0.975986	
  0.012005	  0.014004	  0.917986	  0.056004	
  0.895987	  0.012005	  0.018004	  0.074004	
  0.204001	  0.000005	  0.795989	  0.000005	
  0.018005	  0.030004	  0.106003	  0.845988	
  0.054004	  0.903987	  0.028004	  0.014005	
  0.965986	  0.010005	  0.006005	  0.018005	
  0.072004	  0.329998	  0.230000	  0.367998	

MOTIF 6 RCCACYAGRKGGCRS-MEME-1

letter-probability matrix: alength= 4 w= 15 nsites= 55 E= 1.1e-054
  0.272727	  0.109091	  0.454545	  0.163636	
  0.036364	  0.909091	  0.018182	  0.036364	
  0.000000	  0.981818	  0.018182	  0.000000	
  0.800000	  0.000000	  0.109091	  0.090909	
  0.000000	  0.636364	  0.290909	  0.072727	
  0.200000	  0.290909	  0.090909	  0.418182	
  0.854545	  0.000000	  0.090909	  0.054545	
  0.000000	  0.000000	  1.000000	  0.000000	
  0.509091	  0.000000	  0.472727	  0.018182	
  0.000000	  0.000000	  0.654545	  0.345455	
  0.000000	  0.000000	  1.000000	  0.000000	
  0.000000	  0.127273	  0.836364	  0.036364	
  0.072727	  0.709091	  0.109091	  0.109091	
  0.509091	  0.000000	  0.454545	  0.036364	
  0.054545	  0.454545	  0.418182	  0.072727	

MOTIF 7 SMAD3_HUMAN.H11MO.0.B

letter-probability matrix: alength= 4 w= 12 nsites= 372 E= 3.59e-006
  0.164002	  0.363998	  0.313999	  0.158002	
  0.110003	  0.271999	  0.168001	  0.449996	
  0.064004	  0.695991	  0.060004	  0.180002	
  0.216001	  0.004005	  0.014004	  0.765990	
  0.070004	  0.293999	  0.553994	  0.082004	
  0.212001	  0.311999	  0.106003	  0.369998	
  0.038004	  0.869987	  0.008005	  0.084003	
  0.465996	  0.118002	  0.022004	  0.393997	
  0.008005	  0.565993	  0.331998	  0.094003	
  0.032005	  0.911987	  0.014004	  0.042004	
  0.351998	  0.056004	  0.004005	  0.587993	
  0.072004	  0.271999	  0.493995	  0.162002	

MOTIF 8 JUNB_HUMAN.H11MO.0.A

letter-probability matrix: alength= 4 w= 11 nsites= 34 E= 4.69e-006
  0.274000	  0.098003	  0.303999	  0.323999	
  0.264000	  0.347998	  0.273999	  0.114003	
  0.032005	  0.008005	  0.012005	  0.947986	
  0.004005	  0.034004	  0.889987	  0.072004	
  0.933987	  0.002005	  0.000005	  0.064004	
  0.000005	  0.000005	  0.953986	  0.046004	
  0.012005	  0.012005	  0.000005	  0.975986	
  0.050004	  0.925986	  0.014004	  0.010005	
  0.977986	  0.008005	  0.004005	  0.010005	
  0.074004	  0.365997	  0.262000	  0.297999	
  0.317999	  0.349998	  0.130002	  0.202001	

MOTIF 9 CTCFL_HUMAN.H11MO.0.A

letter-probability matrix: alength= 4 w= 17 nsites= 37 E= 5.42e-006
  0.166669	  0.182224	  0.442218	  0.208890	
  0.044449	  0.833320	  0.073337	  0.048894	
  0.017783	  0.942207	  0.026671	  0.013339	
  0.339998	  0.068893	  0.373330	  0.217779	
  0.124447	  0.446662	  0.417774	  0.011117	
  0.142225	  0.511105	  0.091114	  0.255556	
  0.873320	  0.044449	  0.031116	  0.051116	
  0.008894	  0.011116	  0.977761	  0.002228	
  0.231112	  0.000005	  0.755544	  0.013339	
  0.080004	  0.091114	  0.733322	  0.095559	
  0.008894	  0.002228	  0.982206	  0.006672	
  0.011117	  0.013338	  0.935540	  0.040005	
  0.082226	  0.897763	  0.004450	  0.015561	
  0.211112	  0.004450	  0.768877	  0.015561	
  0.028894	  0.706656	  0.206667	  0.057782	
  0.128892	  0.408885	  0.077781	  0.384442	
  0.264444	  0.262222	  0.379997	  0.093337	

MOTIF 10 CTCF_HUMAN.H11MO.0.A

letter-probability matrix: alength= 4 w= 19 nsites= 26 E= 8.32e-006
  0.094003	  0.359998	  0.126002	  0.419997	
  0.152002	  0.168001	  0.521994	  0.158002	
  0.258000	  0.084003	  0.553994	  0.104003	
  0.068004	  0.855988	  0.036004	  0.040004	
  0.002005	  0.995985	  0.002005	  0.000005	
  0.699991	  0.006005	  0.242000	  0.052004	
  0.016005	  0.651992	  0.321998	  0.010005	
  0.098003	  0.593993	  0.074003	  0.234001	
  0.905987	  0.018004	  0.054004	  0.022005	
  0.002005	  0.002005	  0.991985	  0.004005	
  0.385997	  0.000005	  0.611993	  0.002005	
  0.026005	  0.026004	  0.587993	  0.359998	
  0.012005	  0.002005	  0.983985	  0.002005	
  0.050004	  0.026004	  0.859988	  0.064004	
  0.068004	  0.875987	  0.012005	  0.044004	
  0.395997	  0.014004	  0.583993	  0.006005	
  0.076004	  0.561994	  0.325998	  0.036005	
  0.096003	  0.421996	  0.116002	  0.365998	
  0.371998	  0.267999	  0.315998	  0.044004	

MOTIF 11 ITF2_HUMAN.H11MO.0.C

letter-probability matrix: alength= 4 w= 10 nsites= 108 E= 1.09e-005
  0.307846	  0.042258	  0.382291	  0.267605	
  0.126763	  0.146883	  0.684096	  0.042258	
  0.028174	  0.895359	  0.052318	  0.024150	
  0.937612	  0.008053	  0.026161	  0.028174	
  0.030186	  0.104630	  0.824938	  0.040246	
  0.094571	  0.589530	  0.299798	  0.016102	
  0.090547	  0.006041	  0.008053	  0.895359	
  0.004029	  0.014089	  0.951696	  0.030186	
  0.084511	  0.106643	  0.460760	  0.348087	
  0.092559	  0.273641	  0.529169	  0.104631	

MOTIF 12 JUND_HUMAN.H11MO.0.A

letter-probability matrix: alength= 4 w= 11 nsites= 38 E= 1.38e-005
  0.235556	  0.151113	  0.428885	  0.184446	
  0.397775	  0.164446	  0.393330	  0.044449	
  0.026672	  0.002228	  0.017783	  0.953318	
  0.006672	  0.008894	  0.953317	  0.031116	
  0.946651	  0.006672	  0.022227	  0.024450	
  0.062227	  0.000005	  0.937762	  0.000006	
  0.013339	  0.013338	  0.013338	  0.959984	
  0.024450	  0.933318	  0.042227	  0.000006	
  0.988873	  0.004450	  0.006672	  0.000006	
  0.037783	  0.384441	  0.146669	  0.431107	
  0.151114	  0.413329	  0.168890	  0.266667	

MOTIF 13 MAFB_HUMAN.H11MO.0.B

letter-probability matrix: alength= 4 w= 11 nsites= 363 E= 1.69e-005
  0.099369	  0.023260	  0.061315	  0.816056	
  0.006348	  0.057086	  0.900620	  0.035945	
  0.065543	  0.902734	  0.014804	  0.016918	
  0.080342	  0.006347	  0.000005	  0.913305	
  0.035945	  0.021146	  0.854110	  0.088799	
  0.822398	  0.023260	  0.054972	  0.099369	
  0.107826	  0.448199	  0.310781	  0.133195	
  0.200847	  0.143765	  0.095141	  0.560247	
  0.173363	  0.418601	  0.160678	  0.247358	
  0.448199	  0.141651	  0.188162	  0.221988	
  0.238901	  0.105711	  0.433400	  0.221988	

MOTIF 14 TBX3_HUMAN.H11MO.0.C

letter-probability matrix: alength= 4 w= 11 nsites= 284 E= 3.68e-005
  0.319046	  0.111908	  0.352378	  0.216668	
  0.380949	  0.171430	  0.383330	  0.064290	
  0.590468	  0.004768	  0.173811	  0.230953	
  0.073814	  0.000006	  0.923793	  0.002387	
  0.011911	  0.133336	  0.842843	  0.011911	
  0.035720	  0.007148	  0.014291	  0.942841	
  0.016672	  0.000006	  0.969030	  0.014292	
  0.102385	  0.219048	  0.435710	  0.242858	
  0.157145	  0.261904	  0.423805	  0.157145	
  0.702370	  0.026196	  0.202382	  0.069052	
  0.423806	  0.090480	  0.402377	  0.083337	

MOTIF 15 JUN_HUMAN.H11MO.0.A

letter-probability matrix: alength= 4 w= 11 nsites= 36 E= 4.49e-005
  0.232001	  0.144002	  0.403997	  0.220001	
  0.497995	  0.162002	  0.307999	  0.032005	
  0.016005	  0.004005	  0.018004	  0.961986	
  0.024005	  0.014004	  0.921986	  0.040004	
  0.977986	  0.004005	  0.006005	  0.012005	
  0.000005	  0.000005	  0.947986	  0.052004	
  0.006005	  0.024004	  0.008005	  0.961986	
  0.024005	  0.955986	  0.016005	  0.004005	
  0.975986	  0.004005	  0.008005	  0.012005	
  0.018005	  0.357998	  0.118002	  0.505995	
  0.256000	  0.377997	  0.122002	  0.244000	

MOTIF 16 4-TCAGCA-STREME-4

letter-probability matrix: alength= 4 w= 6 nsites= 88 E= 8.2e-001
  0.091859	  0.001140	  0.061470	  0.845530	
  0.071822	  0.764957	  0.073767	  0.089454	
  0.914133	  0.001140	  0.001140	  0.083587	
  0.001231	  0.001140	  0.996398	  0.001231	
  0.186446	  0.811183	  0.001140	  0.001231	
  0.836098	  0.161531	  0.001140	  0.001231	

MOTIF 17 FOSL1_HUMAN.H11MO.0.A

letter-probability matrix: alength= 4 w= 12 nsites= 29 E= 1.10e-004
  0.198001	  0.186001	  0.405997	  0.210001	
  0.317999	  0.164002	  0.347998	  0.170002	
  0.429997	  0.269999	  0.281999	  0.018005	
  0.000005	  0.000005	  0.006005	  0.993985	
  0.000005	  0.004005	  0.941986	  0.054004	
  0.987985	  0.002005	  0.002005	  0.008005	
  0.078004	  0.000005	  0.921986	  0.000005	
  0.000005	  0.000005	  0.000005	  0.999985	
  0.018005	  0.979985	  0.002005	  0.000005	
  0.995985	  0.004005	  0.000005	  0.000005	
  0.022005	  0.411997	  0.162002	  0.403997	
  0.210001	  0.401997	  0.154002	  0.234001	

MOTIF 18 FOSL2_HUMAN.H11MO.0.A

letter-probability matrix: alength= 4 w= 12 nsites= 28 E= 2.05e-004
  0.194001	  0.190001	  0.373997	  0.242000	
  0.282000	  0.134002	  0.381997	  0.202001	
  0.519995	  0.158002	  0.297999	  0.024005	
  0.000005	  0.000005	  0.002005	  0.997985	
  0.000005	  0.002005	  0.957986	  0.040004	
  0.985985	  0.004005	  0.000005	  0.010005	
  0.102003	  0.000005	  0.897987	  0.000005	
  0.004005	  0.004005	  0.004005	  0.987985	
  0.006005	  0.991985	  0.002005	  0.000005	
  0.997985	  0.000005	  0.000005	  0.002005	
  0.024005	  0.351998	  0.114003	  0.509995	
  0.216001	  0.377997	  0.138002	  0.268000	

MOTIF 19 ZIC3_HUMAN.H11MO.0.B

letter-probability matrix: alength= 4 w= 15 nsites= 87 E= 2.65e-004
  0.165686	  0.153851	  0.455609	  0.224854	
  0.165686	  0.230770	  0.532527	  0.071017	
  0.218937	  0.497026	  0.159768	  0.124268	
  0.100601	  0.461525	  0.124267	  0.313606	
  0.218937	  0.378690	  0.094683	  0.307689	
  0.000015	  0.994038	  0.005931	  0.000015	
  0.082851	  0.905286	  0.000014	  0.011849	
  0.059183	  0.130184	  0.000014	  0.810618	
  0.047350	  0.059182	  0.875702	  0.017766	
  0.000015	  0.917120	  0.082850	  0.000015	
  0.047350	  0.005931	  0.011848	  0.934871	
  0.011849	  0.029598	  0.958537	  0.000015	
  0.325440	  0.029598	  0.201186	  0.443776	
  0.005932	  0.029598	  0.875702	  0.088767	
  0.372774	  0.254437	  0.142018	  0.230771	

MOTIF 20 ETV4_HUMAN.H11MO.0.B

letter-probability matrix: alength= 4 w= 11 nsites= 59 E= 7.76e-004
  0.335998	  0.234000	  0.329998	  0.100003	
  0.383998	  0.134002	  0.319998	  0.162002	
  0.136002	  0.609993	  0.234000	  0.020005	
  0.955986	  0.010005	  0.020004	  0.014005	
  0.006005	  0.002005	  0.975985	  0.016005	
  0.016005	  0.026004	  0.957986	  0.000005	
  0.923987	  0.016005	  0.050004	  0.010005	
  0.869988	  0.014004	  0.046004	  0.070004	
  0.307999	  0.022004	  0.587993	  0.082004	
  0.138002	  0.178001	  0.345998	  0.337998	
  0.287999	  0.132002	  0.413997	  0.166002	

MOTIF 21 1-CAGGAAGT-STREME-1

letter-probability matrix: alength= 4 w= 8 nsites= 83 E= 9.5e-003
  0.094155	  0.810875	  0.094090	  0.000880	
  0.997491	  0.000815	  0.000815	  0.000880	
  0.000880	  0.000815	  0.997426	  0.000880	
  0.047517	  0.000815	  0.950788	  0.000880	
  0.787707	  0.070685	  0.140728	  0.000880	
  0.655339	  0.000815	  0.109778	  0.234068	
  0.117474	  0.000815	  0.880831	  0.000880	
  0.133162	  0.117323	  0.199877	  0.549638	

MOTIF 22 AP2A_HUMAN.H11MO.0.A

letter-probability matrix: alength= 4 w= 15 nsites= 78 E= 3.90e-003
  0.416154	  0.185365	  0.193127	  0.205354	
  0.231118	  0.091124	  0.134671	  0.543087	
  0.176762	  0.094402	  0.470222	  0.258614	
  0.010838	  0.520599	  0.431445	  0.037117	
  0.000005	  0.999985	  0.000005	  0.000005	
  0.000005	  0.900960	  0.000005	  0.099030	
  0.050943	  0.111308	  0.012789	  0.824960	
  0.001844	  0.000005	  0.796555	  0.201596	
  0.535328	  0.038592	  0.409233	  0.016847	
  0.142161	  0.000005	  0.856074	  0.001760	
  0.000005	  0.000005	  0.999985	  0.000005	
  0.047869	  0.556113	  0.379995	  0.016024	
  0.308253	  0.381633	  0.091743	  0.218371	
  0.513036	  0.093424	  0.204259	  0.189282	
  0.238521	  0.148895	  0.208398	  0.404187	

MOTIF 23 BCL6_HUMAN.H11MO.0.A

letter-probability matrix: alength= 4 w= 13 nsites= 95 E= 5.11e-003
  0.160002	  0.256000	  0.190001	  0.393997	
  0.172002	  0.126002	  0.413997	  0.287999	
  0.144002	  0.637992	  0.138002	  0.080004	
  0.094003	  0.224000	  0.016005	  0.665992	
  0.038004	  0.190001	  0.112003	  0.659992	
  0.016005	  0.042004	  0.026004	  0.915987	
  0.006005	  0.829988	  0.020004	  0.144002	
  0.024005	  0.433996	  0.094003	  0.447996	
  0.969986	  0.014004	  0.016005	  0.000005	
  0.172002	  0.002005	  0.771989	  0.054004	
  0.026005	  0.070003	  0.839988	  0.064004	
  0.835988	  0.044004	  0.084003	  0.036005	
  0.819989	  0.054004	  0.074003	  0.052004	

MOTIF 24 BHA15_HUMAN.H11MO.0.B

letter-probability matrix: alength= 4 w= 11 nsites= 106 E= 5.70e-003
  0.172002	  0.285999	  0.471995	  0.070004	
  0.152002	  0.449996	  0.295999	  0.102003	
  0.687991	  0.068003	  0.200001	  0.044004	
  0.280000	  0.108003	  0.609993	  0.002005	
  0.056004	  0.921986	  0.016005	  0.006005	
  0.983986	  0.004005	  0.010005	  0.002005	
  0.006005	  0.004005	  0.963986	  0.026005	
  0.054004	  0.877987	  0.064004	  0.004005	
  0.026005	  0.012005	  0.004005	  0.957986	
  0.004005	  0.004005	  0.981985	  0.010005	
  0.002005	  0.148002	  0.633992	  0.216001	

MOTIF 25 STAT6_HUMAN.H11MO.0.B

letter-probability matrix: alength= 4 w= 11 nsites= 177 E= 6.46e-003
  0.014005	  0.118002	  0.072003	  0.795989	
  0.034005	  0.038004	  0.054004	  0.873988	
  0.084003	  0.867987	  0.016005	  0.032005	
  0.184002	  0.240000	  0.034004	  0.541994	
  0.078004	  0.479995	  0.323998	  0.118003	
  0.525995	  0.180001	  0.002005	  0.291999	
  0.262000	  0.012005	  0.691991	  0.034005	
  0.032005	  0.006005	  0.931986	  0.030005	
  0.941986	  0.032004	  0.018004	  0.008005	
  0.925987	  0.010005	  0.054004	  0.010005	
  0.423997	  0.208001	  0.323998	  0.044004	

MOTIF 26 NDF2_HUMAN.H11MO.0.B

letter-probability matrix: alength= 4 w= 9 nsites= 147 E= 8.09e-003
  0.463996	  0.100003	  0.405997	  0.030005	
  0.471996	  0.098003	  0.425996	  0.004005	
  0.008005	  0.989985	  0.002005	  0.000005	
  0.999985	  0.000005	  0.000005	  0.000005	
  0.000005	  0.022004	  0.953986	  0.024005	
  0.677992	  0.279999	  0.032004	  0.010005	
  0.112003	  0.006005	  0.006005	  0.875988	
  0.000005	  0.000005	  0.951986	  0.048004	
  0.006005	  0.134002	  0.833988	  0.026005	

MOTIF 27 NF2L2_HUMAN.H11MO.0.A

letter-probability matrix: alength= 4 w= 14 nsites= 39 E= 9.56e-003
  0.517995	  0.048004	  0.118002	  0.315999	
  0.473996	  0.102003	  0.086003	  0.337998	
  0.176002	  0.355998	  0.142002	  0.325999	
  0.076004	  0.046004	  0.020004	  0.857988	
  0.010005	  0.020004	  0.953986	  0.016005	
  0.020005	  0.965985	  0.006005	  0.008005	
  0.054004	  0.050004	  0.004005	  0.891987	
  0.032005	  0.038004	  0.873987	  0.056004	
  0.907987	  0.012005	  0.012005	  0.068004	
  0.024005	  0.142002	  0.815988	  0.018005	
  0.002005	  0.008005	  0.004005	  0.985985	
  0.008005	  0.991985	  0.000005	  0.000005	
  0.997985	  0.002005	  0.000005	  0.000005	
  0.006005	  0.260000	  0.048004	  0.685991	

MOTIF 28 SALL4_HUMAN.H11MO.0.B

letter-probability matrix: alength= 4 w= 10 nsites= 118 E= 9.81e-003
  0.180002	  0.138002	  0.513995	  0.168002	
  0.134003	  0.258000	  0.477995	  0.130003	
  0.359998	  0.006005	  0.343998	  0.289999	
  0.012005	  0.002005	  0.971985	  0.014005	
  0.002005	  0.004005	  0.981985	  0.012005	
  0.020005	  0.162002	  0.803989	  0.014005	
  0.373998	  0.030004	  0.010005	  0.585993	
  0.006005	  0.002005	  0.987985	  0.004005	
  0.098003	  0.016005	  0.659992	  0.226001	
  0.118003	  0.024004	  0.813989	  0.044004	

MOTIF 29 NFE2_HUMAN.H11MO.0.A

letter-probability matrix: alength= 4 w= 13 nsites= 37 E= 9.85e-003
  0.244000	  0.287999	  0.355998	  0.112003	
  0.258000	  0.331998	  0.295999	  0.114003	
  0.579994	  0.042004	  0.357998	  0.020005	
  0.002005	  0.006005	  0.036004	  0.955986	
  0.004005	  0.024004	  0.965985	  0.006005	
  0.957986	  0.008005	  0.022004	  0.012005	
  0.022005	  0.787989	  0.150002	  0.040004	
  0.096003	  0.058004	  0.054004	  0.791989	
  0.082004	  0.831988	  0.032004	  0.054004	
  0.803989	  0.028004	  0.092003	  0.076004	
  0.032005	  0.008005	  0.915986	  0.044004	
  0.026005	  0.931986	  0.038004	  0.004005	
  0.759990	  0.052004	  0.088003	  0.100003	

MOTIF 30 FOS_HUMAN.H11MO.0.A

letter-probability matrix: alength= 4 w= 9 nsites= 112 E= 1.10e-002
  0.345998	  0.216000	  0.359998	  0.078004	
  0.010005	  0.018004	  0.010005	  0.961986	
  0.016005	  0.034004	  0.859988	  0.090003	
  0.935986	  0.008005	  0.028004	  0.028005	
  0.116003	  0.000005	  0.883987	  0.000005	
  0.022005	  0.026004	  0.024004	  0.927987	
  0.042004	  0.933986	  0.024004	  0.000005	
  0.959986	  0.016005	  0.012005	  0.012005	
  0.028005	  0.417996	  0.264000	  0.289999	

MOTIF 31 AP2B_HUMAN.H11MO.0.B

letter-probability matrix: alength= 4 w= 10 nsites= 173 E= 2.07e-002
  0.039604	  0.000086	  0.782415	  0.177895	
  0.000093	  0.648076	  0.245058	  0.106774	
  0.000093	  0.964168	  0.000086	  0.035653	
  0.114676	  0.573004	  0.000086	  0.312234	
  0.075165	  0.035646	  0.889096	  0.000093	
  0.328039	  0.316178	  0.355690	  0.000093	
  0.071213	  0.035646	  0.853536	  0.039604	
  0.000093	  0.000086	  0.999729	  0.000093	
  0.190736	  0.123560	  0.676722	  0.008983	
  0.222345	  0.447554	  0.253948	  0.076152	

MOTIF 32 SMAD2_HUMAN.H11MO.0.A

letter-probability matrix: alength= 4 w= 12 nsites= 57 E= 2.57e-002
  0.214001	  0.074003	  0.048004	  0.663992	
  0.044004	  0.074003	  0.853988	  0.028005	
  0.052004	  0.120002	  0.146002	  0.681992	
  0.004005	  0.965985	  0.008005	  0.022005	
  0.020005	  0.020004	  0.000005	  0.959986	
  0.122003	  0.216000	  0.603993	  0.058004	
  0.162002	  0.267999	  0.250000	  0.319999	
  0.032005	  0.899987	  0.028004	  0.040004	
  0.535994	  0.118002	  0.054004	  0.291999	
  0.048004	  0.803989	  0.110003	  0.038004	
  0.160002	  0.603993	  0.008005	  0.228001	
  0.092003	  0.262000	  0.108003	  0.537994	

MOTIF 33 BACH2_HUMAN.H11MO.0.A

letter-probability matrix: alength= 4 w= 11 nsites= 14 E= 2.68e-002
  0.122003	  0.096003	  0.068003	  0.713991	
  0.014005	  0.078003	  0.893987	  0.014005	
  0.044004	  0.923986	  0.012005	  0.020005	
  0.078004	  0.038004	  0.008005	  0.875988	
  0.058004	  0.060004	  0.793989	  0.088003	
  0.757990	  0.038004	  0.056004	  0.148002	
  0.044004	  0.224000	  0.669991	  0.062004	
  0.010005	  0.016005	  0.008005	  0.965986	
  0.060004	  0.919986	  0.016005	  0.004005	
  0.963986	  0.012005	  0.008005	  0.016005	
  0.056004	  0.319998	  0.212001	  0.411997	

MOTIF 34 ERG_HUMAN.H11MO.0.A

letter-probability matrix: alength= 4 w= 13 nsites= 52 E= 2.82e-002
  0.337998	  0.152002	  0.359998	  0.150002	
  0.307999	  0.156002	  0.457996	  0.078004	
  0.435996	  0.052004	  0.455996	  0.056004	
  0.102003	  0.559994	  0.333998	  0.004005	
  0.865988	  0.116002	  0.016005	  0.002005	
  0.004005	  0.004005	  0.985985	  0.006005	
  0.006005	  0.004005	  0.989985	  0.000005	
  0.975986	  0.010005	  0.010005	  0.004005	
  0.935986	  0.002005	  0.022004	  0.040004	
  0.204001	  0.016005	  0.777989	  0.002005	
  0.102003	  0.309999	  0.174001	  0.413997	
  0.224001	  0.160002	  0.513995	  0.102003	
  0.262000	  0.134002	  0.539994	  0.064004	

MOTIF 35 HTF4_HUMAN.H11MO.0.A

letter-probability matrix: alength= 4 w= 10 nsites= 141 E= 3.54e-002
  0.295999	  0.120002	  0.262000	  0.321999	
  0.142002	  0.339998	  0.493995	  0.024005	
  0.022005	  0.947986	  0.022004	  0.008005	
  0.843988	  0.014004	  0.006005	  0.136002	
  0.014005	  0.120002	  0.837988	  0.028005	
  0.056004	  0.609993	  0.317998	  0.016005	
  0.018005	  0.000005	  0.010005	  0.971986	
  0.004005	  0.008005	  0.939986	  0.048004	
  0.098003	  0.032004	  0.317998	  0.551994	
  0.018005	  0.160002	  0.673991	  0.148002	
```
