## Supplementary material for "The cistrome response to hypoxia in human umbilical vein endothelial cells": Singh--Bass_Supplemental_FILE_S1: best_site.narrowPeak

```
chr19	3126158	3126165	5-CAGAGGS	450	-	12.0505	5.41e-05	0.145	3
chr11	6282184	6282191	5-CAGAGGS	450	-	12.0505	5.41e-05	0.145	3
chr2	23404028	23404035	5-CAGAGGS	450	+	12.0505	5.41e-05	0.145	3
chr1	48530946	48530953	5-CAGAGGS	450	-	12.0505	5.41e-05	0.145	3
chrX	51168843	51168850	5-CAGAGGS	450	-	12.0505	5.41e-05	0.145	3
chr17	61159658	61159665	5-CAGAGGS	450	+	12.0505	5.41e-05	0.145	3
chr11	75774486	75774493	5-CAGAGGS	450	-	12.0505	5.41e-05	0.145	3
chr2	96206107	96206114	5-CAGAGGS	450	+	12.0505	5.41e-05	0.145	3
chr8	122447611	122447618	5-CAGAGGS	450	-	12.0505	5.41e-05	0.145	3
chr3	192888318	192888325	5-CAGAGGS	450	+	12.0505	5.41e-05	0.145	3
```
