## Supplementary material for "The cistrome response to hypoxia in human umbilical vein endothelial cells": Singh--Bass_Supplemental_FILE_S1: fimo.gff

```
##gff-version 3
chr1	fimo	nucleotide_motif	48530946	48530952	42.7	-	.	Name=5-CAGAGGS_chr1-;Alias=STREME-5;ID=5-CAGAGGS-STREME-5-1-chr1;pvalue=5.41e-05;qvalue=0.145;sequence=CAGAGGC;
chr11	fimo	nucleotide_motif	6282184	6282190	42.7	-	.	Name=5-CAGAGGS_chr11-;Alias=STREME-5;ID=5-CAGAGGS-STREME-5-1-chr11;pvalue=5.41e-05;qvalue=0.145;sequence=CAGAGGC;
chr11	fimo	nucleotide_motif	75774486	75774492	42.7	-	.	Name=5-CAGAGGS_chr11-;Alias=STREME-5;ID=5-CAGAGGS-STREME-5-1-chr11;pvalue=5.41e-05;qvalue=0.145;sequence=CAGAGGC;
chr17	fimo	nucleotide_motif	61159658	61159664	42.7	+	.	Name=5-CAGAGGS_chr17+;Alias=STREME-5;ID=5-CAGAGGS-STREME-5-1-chr17;pvalue=5.41e-05;qvalue=0.145;sequence=CAGAGGC;
chr19	fimo	nucleotide_motif	3126158	3126164	42.7	-	.	Name=5-CAGAGGS_chr19-;Alias=STREME-5;ID=5-CAGAGGS-STREME-5-1-chr19;pvalue=5.41e-05;qvalue=0.145;sequence=CAGAGGC;
chr2	fimo	nucleotide_motif	23404028	23404034	42.7	+	.	Name=5-CAGAGGS_chr2+;Alias=STREME-5;ID=5-CAGAGGS-STREME-5-1-chr2;pvalue=5.41e-05;qvalue=0.145;sequence=CAGAGGC;
chr2	fimo	nucleotide_motif	96206107	96206113	42.7	+	.	Name=5-CAGAGGS_chr2+;Alias=STREME-5;ID=5-CAGAGGS-STREME-5-1-chr2;pvalue=5.41e-05;qvalue=0.145;sequence=CAGAGGC;
chr3	fimo	nucleotide_motif	192888318	192888324	42.7	+	.	Name=5-CAGAGGS_chr3+;Alias=STREME-5;ID=5-CAGAGGS-STREME-5-1-chr3;pvalue=5.41e-05;qvalue=0.145;sequence=CAGAGGC;
chr8	fimo	nucleotide_motif	122447611	122447617	42.7	-	.	Name=5-CAGAGGS_chr8-;Alias=STREME-5;ID=5-CAGAGGS-STREME-5-1-chr8;pvalue=5.41e-05;qvalue=0.145;sequence=CAGAGGC;
chrX	fimo	nucleotide_motif	51168843	51168849	42.7	-	.	Name=5-CAGAGGS_chrX-;Alias=STREME-5;ID=5-CAGAGGS-STREME-5-1-chrX;pvalue=5.41e-05;qvalue=0.145;sequence=CAGAGGC;
```
