## Supplementary material for "The cistrome response to hypoxia in human umbilical vein endothelial cells": Singh--Bass_Supplemental_FILE_S1: best_site.narrowPeak

```
chr11	79015028	79015036	1-CAGGAAGT	450	+	13.6061	1.52e-05	0.0761	3
chr8	107703527	107703535	1-CAGGAAGT	450	-	13.6061	1.52e-05	0.0761	3
chr8	108835351	108835359	1-CAGGAAGT	450	+	13.6061	1.52e-05	0.0761	3
chr2	131085639	131085647	1-CAGGAAGT	450	+	13.6061	1.52e-05	0.0761	3
chr6	146311246	146311254	1-CAGGAAGT	450	+	13.6061	1.52e-05	0.0761	3
chr8	73483972	73483980	1-CAGGAAGT	450	+	12.2626	2.92e-05	0.0856	3
chr3	171771330	171771338	1-CAGGAAGT	450	-	12.2626	2.92e-05	0.0856	3
chr14	68468859	68468867	1-CAGGAAGT	450	-	12.1212	4.44e-05	0.0856	3
chr12	111945412	111945420	1-CAGGAAGT	450	+	12.1212	4.44e-05	0.0856	3
chr11	115656187	115656195	1-CAGGAAGT	450	-	12.1212	4.44e-05	0.0856	3
chr10	122183382	122183390	1-CAGGAAGT	450	+	12.1212	4.44e-05	0.0856	3
chr2	174952722	174952730	1-CAGGAAGT	450	-	12.1212	4.44e-05	0.0856	3
chr2	201414340	201414348	1-CAGGAAGT	450	+	12.1212	4.44e-05	0.0856	3
chr11	9906073	9906081	1-CAGGAAGT	450	-	11.5657	5.96e-05	0.0972	3
chr1	154810194	154810202	1-CAGGAAGT	450	+	11.5657	5.96e-05	0.0972	3
chr12	7280708	7280716	1-CAGGAAGT	450	-	11.4949	7.36e-05	0.0972	3
chr11	65334695	65334703	1-CAGGAAGT	450	-	11.4949	7.36e-05	0.0972	3
chr14	65833068	65833076	1-CAGGAAGT	450	+	11.4949	7.36e-05	0.0972	3
chr1	167939197	167939205	1-CAGGAAGT	450	+	11.4949	7.36e-05	0.0972	3
chr17	34510877	34510885	1-CAGGAAGT	450	+	11.2424	8.76e-05	0.11	3
```
