## Supplementary material for "The cistrome response to hypoxia in human umbilical vein endothelial cells": Singh--Bass_Supplemental_FILE_S1: fimo.gff

```
##gff-version 3
chr1	fimo	nucleotide_motif	154810194	154810201	42.2	+	.	Name=1-CAGGAAGT_chr1+;Alias=STREME-1;ID=1-CAGGAAGT-STREME-1-1-chr1;pvalue=5.96e-05;qvalue=0.0972;sequence=CAGGAAGA;
chr1	fimo	nucleotide_motif	167939197	167939204	41.3	+	.	Name=1-CAGGAAGT_chr1+;Alias=STREME-1;ID=1-CAGGAAGT-STREME-1-1-chr1;pvalue=7.36e-05;qvalue=0.0972;sequence=CAGGAAGC;
chr10	fimo	nucleotide_motif	122183382	122183389	43.5	+	.	Name=1-CAGGAAGT_chr10+;Alias=STREME-1;ID=1-CAGGAAGT-STREME-1-1-chr10;pvalue=4.44e-05;qvalue=0.0856;sequence=CAGGATGT;
chr11	fimo	nucleotide_motif	9906073	9906080	42.2	-	.	Name=1-CAGGAAGT_chr11-;Alias=STREME-1;ID=1-CAGGAAGT-STREME-1-1-chr11;pvalue=5.96e-05;qvalue=0.0972;sequence=CAGGAAGA;
chr11	fimo	nucleotide_motif	65334695	65334702	41.3	-	.	Name=1-CAGGAAGT_chr11-;Alias=STREME-1;ID=1-CAGGAAGT-STREME-1-1-chr11;pvalue=7.36e-05;qvalue=0.0972;sequence=CAGGAAGC;
chr11	fimo	nucleotide_motif	79015028	79015035	48.2	+	.	Name=1-CAGGAAGT_chr11+;Alias=STREME-1;ID=1-CAGGAAGT-STREME-1-1-chr11;pvalue=1.52e-05;qvalue=0.0761;sequence=CAGGAAGT;
chr11	fimo	nucleotide_motif	115656187	115656194	43.5	-	.	Name=1-CAGGAAGT_chr11-;Alias=STREME-1;ID=1-CAGGAAGT-STREME-1-1-chr11;pvalue=4.44e-05;qvalue=0.0856;sequence=CAGGATGT;
chr12	fimo	nucleotide_motif	7280708	7280715	41.3	-	.	Name=1-CAGGAAGT_chr12-;Alias=STREME-1;ID=1-CAGGAAGT-STREME-1-1-chr12;pvalue=7.36e-05;qvalue=0.0972;sequence=CAGGAAGC;
chr12	fimo	nucleotide_motif	111945412	111945419	43.5	+	.	Name=1-CAGGAAGT_chr12+;Alias=STREME-1;ID=1-CAGGAAGT-STREME-1-1-chr12;pvalue=4.44e-05;qvalue=0.0856;sequence=CAGGATGT;
chr14	fimo	nucleotide_motif	65833068	65833075	41.3	+	.	Name=1-CAGGAAGT_chr14+;Alias=STREME-1;ID=1-CAGGAAGT-STREME-1-1-chr14;pvalue=7.36e-05;qvalue=0.0972;sequence=CAGGAAGC;
chr14	fimo	nucleotide_motif	68468859	68468866	43.5	-	.	Name=1-CAGGAAGT_chr14-;Alias=STREME-1;ID=1-CAGGAAGT-STREME-1-1-chr14;pvalue=4.44e-05;qvalue=0.0856;sequence=CAGGATGT;
chr17	fimo	nucleotide_motif	34510877	34510884	40.6	+	.	Name=1-CAGGAAGT_chr17+;Alias=STREME-1;ID=1-CAGGAAGT-STREME-1-1-chr17;pvalue=8.76e-05;qvalue=0.11;sequence=CAGGGAGT;
chr2	fimo	nucleotide_motif	131085639	131085646	48.2	+	.	Name=1-CAGGAAGT_chr2+;Alias=STREME-1;ID=1-CAGGAAGT-STREME-1-1-chr2;pvalue=1.52e-05;qvalue=0.0761;sequence=CAGGAAGT;
chr2	fimo	nucleotide_motif	174952722	174952729	43.5	-	.	Name=1-CAGGAAGT_chr2-;Alias=STREME-1;ID=1-CAGGAAGT-STREME-1-1-chr2;pvalue=4.44e-05;qvalue=0.0856;sequence=CAGGATGT;
chr2	fimo	nucleotide_motif	201414340	201414347	43.5	+	.	Name=1-CAGGAAGT_chr2+;Alias=STREME-1;ID=1-CAGGAAGT-STREME-1-1-chr2;pvalue=4.44e-05;qvalue=0.0856;sequence=CAGGATGT;
chr3	fimo	nucleotide_motif	171771330	171771337	45.3	-	.	Name=1-CAGGAAGT_chr3-;Alias=STREME-1;ID=1-CAGGAAGT-STREME-1-1-chr3;pvalue=2.92e-05;qvalue=0.0856;sequence=CAGGAAGG;
chr6	fimo	nucleotide_motif	146311246	146311253	48.2	+	.	Name=1-CAGGAAGT_chr6+;Alias=STREME-1;ID=1-CAGGAAGT-STREME-1-1-chr6;pvalue=1.52e-05;qvalue=0.0761;sequence=CAGGAAGT;
chr8	fimo	nucleotide_motif	73483972	73483979	45.3	+	.	Name=1-CAGGAAGT_chr8+;Alias=STREME-1;ID=1-CAGGAAGT-STREME-1-1-chr8;pvalue=2.92e-05;qvalue=0.0856;sequence=CAGGAAGG;
chr8	fimo	nucleotide_motif	107703527	107703534	48.2	-	.	Name=1-CAGGAAGT_chr8-;Alias=STREME-1;ID=1-CAGGAAGT-STREME-1-1-chr8;pvalue=1.52e-05;qvalue=0.0761;sequence=CAGGAAGT;
chr8	fimo	nucleotide_motif	108835351	108835358	48.2	+	.	Name=1-CAGGAAGT_chr8+;Alias=STREME-1;ID=1-CAGGAAGT-STREME-1-1-chr8;pvalue=1.52e-05;qvalue=0.0761;sequence=caggaagt;
```
