## Supplementary material for "The cistrome response to hypoxia in human umbilical vein endothelial cells": Singh--Bass_Supplemental_FILE_S1: meme.txt

```
********************************************************************************
MEME - Motif discovery tool
********************************************************************************
MEME version 5.5.5 (Release date: Thu Sep 14 08:48:04 2023 +1000)

For further information on how to interpret these results please access https://meme-suite.org/meme.
To get a copy of the MEME Suite software please access https://meme-suite.org.

********************************************************************************


********************************************************************************
REFERENCE
********************************************************************************
If you use this program in your research, please cite:

Timothy L. Bailey and Charles Elkan,
"Fitting a mixture model by expectation maximization to
discover motifs in biopolymers",
Proceedings of the Second International Conference on Intelligent Systems
for Molecular Biology, pp. 28-36, AAAI Press, Menlo Park, California, 1994.
********************************************************************************


********************************************************************************
TRAINING SET
********************************************************************************
PRIMARY SEQUENCES= MOA1_gain_diff.fa
CONTROL SEQUENCES= --none--
ALPHABET= ACGT
Sequence name            Weight Length  Sequence name            Weight Length  
-------------            ------ ------  -------------            ------ ------  
chr1:5916172-5916201     1.0000     29  chr1:7248045-7248065     1.0000     20  
chr1:8182231-8182269     1.0000     38  chr1:9517143-9517163     1.0000     20  
chr1:15697456-15697482   1.0000     26  chr1:17736043-17736063   1.0000     20  
chr1:22274130-22274157   1.0000     27  chr1:22488503-22488534   1.0000     31  
chr1:23772230-23772250   1.0000     20  chr1:26102795-26102816   1.0000     21  
chr1:27608803-27608823   1.0000     20  chr1:29465941-29465961   1.0000     20  
chr1:30106285-30106305   1.0000     20  chr1:32620255-32620275   1.0000     20  
chr1:35505962-35505993   1.0000     31  chr1:35877178-35877198   1.0000     20  
chr1:36034890-36034910   1.0000     20  chr1:36133646-36133666   1.0000     20  
chr1:39129659-39129684   1.0000     25  chr1:43225396-43225418   1.0000     22  
chr1:43526290-43526311   1.0000     21  chr1:44731066-44731097   1.0000     31  
chr1:47147263-47147284   1.0000     21  chr1:47906201-47906231   1.0000     30  
chr1:48530941-48530961   1.0000     20  chr1:51929069-51929092   1.0000     23  
chr1:58574917-58574941   1.0000     24  chr1:63714283-63714303   1.0000     20  
chr1:72050806-72050829   1.0000     23  chr1:73352286-73352306   1.0000     20  
chr1:77762192-77762214   1.0000     22  chr1:78003042-78003068   1.0000     26  
chr1:79505727-79505755   1.0000     28  chr1:79617951-79617983   1.0000     32  
chr1:81327864-81327884   1.0000     20  chr1:87624514-87624552   1.0000     38  
chr1:87846237-87846267   1.0000     30  chr1:91841403-91841428   1.0000     25  
chr1:94863677-94863699   1.0000     22  chr1:95043485-95043537   1.0000     52  
chr1:97986584-97986604   1.0000     20  chr1:101260820-101260843 1.0000     23  
chr1:112819292-112819322 1.0000     30  chr1:119611764-119611784 1.0000     20  
chr1:147979455-147979485 1.0000     30  chr1:150281409-150281438 1.0000     29  
chr1:150366196-150366224 1.0000     28  chr1:150922660-150922680 1.0000     20  
chr1:154151552-154151580 1.0000     28  chr1:154453672-154453695 1.0000     23  
chr1:154810194-154810228 1.0000     34  chr1:162627899-162627932 1.0000     33  
chr1:162663244-162663273 1.0000     29  chr1:167939181-167939209 1.0000     28  
chr1:181448588-181448611 1.0000     23  chr1:184329341-184329361 1.0000     20  
chr1:185096697-185096717 1.0000     20  chr1:185314640-185314661 1.0000     21  
chr1:185917854-185917874 1.0000     20  chr1:187381099-187381121 1.0000     22  
chr1:201266010-201266030 1.0000     20  chr1:202657402-202657422 1.0000     20  
chr1:205850130-205850164 1.0000     34  chr1:209703321-209703341 1.0000     20  
chr1:212288879-212288899 1.0000     20  chr1:213123741-213123779 1.0000     38  
chr1:214497609-214497636 1.0000     27  chr1:222817637-222817658 1.0000     21  
chr1:222889640-222889666 1.0000     26  chr1:223354324-223354344 1.0000     20  
chr1:226093135-226093155 1.0000     20  chr1:227437874-227437896 1.0000     22  
chr1:228074036-228074059 1.0000     23  chr1:228085886-228085915 1.0000     29  
chr1:235624776-235624797 1.0000     21  chr1:244815772-244815794 1.0000     22  
chr10:501149-501171      1.0000     22  chr10:1137280-1137300    1.0000     20  
chr10:2968628-2968648    1.0000     20  chr10:3548864-3548894    1.0000     30  
chr10:3565298-3565318    1.0000     20  chr10:6244843-6244871    1.0000     28  
chr10:11686082-11686103  1.0000     21  chr10:13165406-13165426  1.0000     20  
chr10:14826563-14826586  1.0000     23  chr10:14972069-14972091  1.0000     22  
chr10:17056994-17057019  1.0000     25  chr10:17249938-17249962  1.0000     24  
chr10:22642555-22642578  1.0000     23  chr10:24451194-24451214  1.0000     20  
chr10:27820428-27820449  1.0000     21  chr10:28368270-28368291  1.0000     21  
chr10:29445623-29445650  1.0000     27  chr10:30186737-30186757  1.0000     20  
chr10:31147428-31147451  1.0000     23  chr10:32364707-32364727  1.0000     20  
chr10:35751601-35751622  1.0000     21  chr10:47210800-47210823  1.0000     23  
chr10:48670634-48670654  1.0000     20  chr10:52172827-52172848  1.0000     21  
chr10:53066876-53066900  1.0000     24  chr10:54930743-54930766  1.0000     23  
chr10:55332257-55332283  1.0000     26  chr10:60811037-60811062  1.0000     25  
chr10:61752198-61752227  1.0000     29  chr10:62153650-62153675  1.0000     25  
chr10:62972260-62972301  1.0000     41  chr10:63773194-63773230  1.0000     36  
chr10:67670127-67670154  1.0000     27  chr10:70004160-70004180  1.0000     20  
chr10:70656736-70656756  1.0000     20  chr10:71112658-71112685  1.0000     27  
chr10:72922431-72922453  1.0000     22  chr10:75295631-75295654  1.0000     23  
chr10:77873697-77873720  1.0000     23  chr10:83690298-83690318  1.0000     20  
chr10:86100665-86100685  1.0000     20  chr10:86397890-86397910  1.0000     20  
chr10:86747939-86747959  1.0000     20  chr10:90214431-90214451  1.0000     20  
chr10:91421044-91421064  1.0000     20  chr10:92413726-92413746  1.0000     20  
chr10:97320505-97320528  1.0000     23  chr10:98338636-98338659  1.0000     23  
chr10:98425876-98425897  1.0000     21  chr10:98577770-98577791  1.0000     21  
chr10:102245489-10224550 1.0000     20  chr10:110361038-11036106 1.0000     28  
chr10:112859443-11285947 1.0000     31  chr10:113139887-11313990 1.0000     20  
chr10:119970415-11997043 1.0000     22  chr10:122183378-12218340 1.0000     22  
chr10:123957281-12395730 1.0000     24  chr10:125144461-12514448 1.0000     20  
chr10:125513228-12551324 1.0000     21  chr10:127910091-12791011 1.0000     22  
chr10:132331870-13233189 1.0000     21  chr10:133342731-13334275 1.0000     20  
chr11:859812-859832      1.0000     20  chr11:6039046-6039080    1.0000     34  
chr11:6282165-6282196    1.0000     31  chr11:7333683-7333703    1.0000     20  
chr11:7578230-7578261    1.0000     31  chr11:9906070-9906091    1.0000     21  
chr11:13475472-13475493  1.0000     21  chr11:15081133-15081155  1.0000     22  
chr11:16184699-16184732  1.0000     33  chr11:17564817-17564843  1.0000     26  
chr11:23021469-23021496  1.0000     27  chr11:24781519-24781541  1.0000     22  
chr11:26285043-26285067  1.0000     24  chr11:27862159-27862179  1.0000     20  
chr11:32313056-32313079  1.0000     23  chr11:34205010-34205038  1.0000     28  
chr11:35337487-35337507  1.0000     20  chr11:46938400-46938430  1.0000     30  
chr11:47974537-47974557  1.0000     20  chr11:56097552-56097572  1.0000     20  
chr11:57030011-57030037  1.0000     26  chr11:58575826-58575852  1.0000     26  
chr11:60251591-60251616  1.0000     25  chr11:61768288-61768311  1.0000     23  
chr11:61870657-61870677  1.0000     20  chr11:64566646-64566668  1.0000     22  
chr11:64763247-64763269  1.0000     22  chr11:65334684-65334707  1.0000     23  
chr11:65472322-65472342  1.0000     20  chr11:66418888-66418909  1.0000     21  
chr11:67507879-67507899  1.0000     20  chr11:68009746-68009767  1.0000     21  
chr11:68164595-68164618  1.0000     23  chr11:69684043-69684064  1.0000     21  
chr11:69918998-69919018  1.0000     20  chr11:71998778-71998799  1.0000     21  
chr11:72813104-72813127  1.0000     23  chr11:73789763-73789786  1.0000     23  
chr11:75774475-75774495  1.0000     20  chr11:78808885-78808906  1.0000     21  
chr11:79015016-79015040  1.0000     24  chr11:80580494-80580516  1.0000     22  
chr11:85809979-85810002  1.0000     23  chr11:89453691-89453713  1.0000     22  
chr11:93775523-93775546  1.0000     23  chr11:102079799-10207982 1.0000     22  
chr11:103185453-10318547 1.0000     25  chr11:103380131-10338015 1.0000     20  
chr11:103591643-10359166 1.0000     22  chr11:110185154-11018517 1.0000     20  
chr11:111134304-11113432 1.0000     20  chr11:113710434-11371047 1.0000     38  
chr11:113919125-11391914 1.0000     21  chr11:114292005-11429202 1.0000     22  
chr11:115656175-11565619 1.0000     23  chr11:118186929-11818696 1.0000     31  
chr11:119321798-11932182 1.0000     28  chr11:120229962-12022998 1.0000     27  
chr11:120780331-12078035 1.0000     24  chr11:121710619-12171063 1.0000     20  
chr11:121898419-12189843 1.0000     20  chr11:122045406-12204543 1.0000     24  
chr11:122264813-12226484 1.0000     34  chr11:125355334-12535535 1.0000     20  
chr11:126181456-12618147 1.0000     20  chr11:132158887-13215891 1.0000     24  
chr12:3068199-3068219    1.0000     20  chr12:7280688-7280716    1.0000     28  
chr12:9602644-9602668    1.0000     24  chr12:13125252-13125274  1.0000     22  
chr12:24012692-24012712  1.0000     20  chr12:24922373-24922402  1.0000     29  
chr12:26823579-26823608  1.0000     29  chr12:27010136-27010157  1.0000     21  
chr12:27786036-27786056  1.0000     20  chr12:31732202-31732226  1.0000     24  
chr12:32382295-32382316  1.0000     21  chr12:32693096-32693121  1.0000     25  
chr12:41253961-41253981  1.0000     20  chr12:43750493-43750513  1.0000     20  
chr12:44931175-44931199  1.0000     24  chr12:51243874-51243894  1.0000     20  
chr12:55681572-55681599  1.0000     27  chr12:57263921-57263941  1.0000     20  
chr12:59079647-59079671  1.0000     24  chr12:63979524-63979549  1.0000     25  
chr12:64561278-64561301  1.0000     23  chr12:68317251-68317273  1.0000     22  
chr12:71614880-71614901  1.0000     21  chr12:76656474-76656494  1.0000     20  
chr12:76821089-76821131  1.0000     42  chr12:79454473-79454500  1.0000     27  
chr12:85923905-85923942  1.0000     37  chr12:86440945-86440965  1.0000     20  
chr12:92169178-92169205  1.0000     27  chr12:92505433-92505453  1.0000     20  
chr12:92650137-92650160  1.0000     23  chr12:94619147-94619173  1.0000     26  
chr12:95918668-95918693  1.0000     25  chr12:105118469-10511849 1.0000     22  
chr12:107208854-10720887 1.0000     24  chr12:111945406-11194543 1.0000     26  
chr12:116236329-11623635 1.0000     22  chr12:118370962-11837098 1.0000     20  
chr12:118387463-11838748 1.0000     23  chr12:124422786-12442280 1.0000     20  
chr12:124898637-12489866 1.0000     26  chr13:19846014-19846035  1.0000     21  
chr13:21420888-21420925  1.0000     37  chr13:21625561-21625584  1.0000     23  
chr13:28401403-28401431  1.0000     28  chr13:28476321-28476343  1.0000     22  
chr13:30395589-30395612  1.0000     23  chr13:33686553-33686574  1.0000     21  
chr13:46559522-46559542  1.0000     20  chr13:52415364-52415400  1.0000     36  
chr13:59480590-59480612  1.0000     22  chr13:69567284-69567304  1.0000     20  
chr13:86934675-86934698  1.0000     23  chr13:91134405-91134429  1.0000     24  
chr13:97946117-97946137  1.0000     20  chr14:23562906-23562933  1.0000     27  
chr14:33218200-33218222  1.0000     22  chr14:37195438-37195478  1.0000     40  
chr14:46881793-46881813  1.0000     20  chr14:47853500-47853520  1.0000     20  
chr14:50441955-50441977  1.0000     22  chr14:65833066-65833097  1.0000     31  
chr14:68468854-68468875  1.0000     21  chr14:68734832-68734852  1.0000     20  
chr14:70982401-70982427  1.0000     26  chr14:76410696-76410716  1.0000     20  
chr14:79504307-79504327  1.0000     20  chr14:89767933-89767956  1.0000     23  
chr14:89936828-89936856  1.0000     28  chr14:91140876-91140899  1.0000     23  
chr14:92719530-92719550  1.0000     20  chr14:99687953-99687973  1.0000     20  
chr14:100030520-10003054 1.0000     25  chr14:102285637-10228565 1.0000     20  
chr15:36130709-36130731  1.0000     22  chr15:36769253-36769274  1.0000     21  
chr15:39897132-39897157  1.0000     25  chr15:40030421-40030452  1.0000     31  
chr15:40895036-40895056  1.0000     20  chr15:50886094-50886116  1.0000     22  
chr15:51888782-51888807  1.0000     25  chr15:52095694-52095714  1.0000     20  
chr15:52653113-52653134  1.0000     21  chr15:53300542-53300562  1.0000     20  
chr15:57506249-57506269  1.0000     20  chr15:59688062-59688087  1.0000     25  
chr15:59700179-59700199  1.0000     20  chr15:60127800-60127820  1.0000     20  
chr15:60407671-60407708  1.0000     37  chr15:61834270-61834299  1.0000     29  
chr15:64602625-64602645  1.0000     20  chr15:65384997-65385017  1.0000     20  
chr15:70320580-70320600  1.0000     20  chr15:71282290-71282314  1.0000     24  
chr15:72557622-72557642  1.0000     20  chr15:74542028-74542057  1.0000     29  
chr15:78439082-78439109  1.0000     27  chr15:84831764-84831784  1.0000     20  
chr15:90004797-90004817  1.0000     20  chr15:92391807-92391834  1.0000     27  
chr15:92832527-92832547  1.0000     20  chr15:94972403-94972423  1.0000     20  
chr15:95894749-95894769  1.0000     20  chr15:96367595-96367616  1.0000     21  
chr16:4909911-4909944    1.0000     33  chr16:4973102-4973122    1.0000     20  
chr16:20850051-20850078  1.0000     27  chr16:29729414-29729449  1.0000     35  
chr16:34596093-34596113  1.0000     20  chr16:47712246-47712269  1.0000     23  
chr16:48276306-48276330  1.0000     24  chr16:56793751-56793772  1.0000     21  
chr16:66660892-66660912  1.0000     20  chr16:73199382-73199404  1.0000     22  
chr16:78437522-78437561  1.0000     39  chr17:1784167-1784192    1.0000     25  
chr17:2598355-2598375    1.0000     20  chr17:5049953-5049975    1.0000     22  
chr17:7897943-7897977    1.0000     34  chr17:8135100-8135120    1.0000     20  
chr17:11880897-11880928  1.0000     31  chr17:17045414-17045437  1.0000     23  
chr17:19569974-19569994  1.0000     20  chr17:28599701-28599721  1.0000     20  
chr17:32350934-32350954  1.0000     20  chr17:34510866-34510886  1.0000     20  
chr17:42002972-42002994  1.0000     22  chr17:45000401-45000421  1.0000     20  
chr17:48050650-48050670  1.0000     20  chr17:48351994-48352015  1.0000     21  
chr17:48995544-48995566  1.0000     22  chr17:55585812-55585843  1.0000     31  
chr17:57481024-57481052  1.0000     28  chr17:57537639-57537659  1.0000     20  
chr17:59396258-59396278  1.0000     20  chr17:59769970-59769990  1.0000     20  
chr17:61159641-61159666  1.0000     25  chr17:66230512-66230535  1.0000     23  
chr17:68414117-68414148  1.0000     31  chr17:69061096-69061116  1.0000     20  
chr17:78381901-78381922  1.0000     21  chr17:78535659-78535684  1.0000     25  
chr18:133482-133510      1.0000     28  chr18:22668266-22668292  1.0000     26  
chr18:25853904-25853938  1.0000     34  chr18:34593215-34593243  1.0000     28  
chr18:37040234-37040254  1.0000     20  chr18:45275673-45275697  1.0000     24  
chr18:63506215-63506236  1.0000     21  chr19:1597114-1597138    1.0000     24  
chr19:3126145-3126165    1.0000     20  chr19:3509800-3509826    1.0000     26  
chr19:10583561-10583581  1.0000     20  chr19:10858417-10858437  1.0000     20  
chr19:11529210-11529230  1.0000     20  chr19:12162931-12162957  1.0000     26  
chr19:12965092-12965112  1.0000     20  chr19:47210806-47210827  1.0000     21  
chr19:48351428-48351449  1.0000     21  chr19:49672515-49672535  1.0000     20  
chr19:55809642-55809664  1.0000     22  chr2:8761750-8761773     1.0000     23  
chr2:9211894-9211914     1.0000     20  chr2:9337197-9337217     1.0000     20  
chr2:23404003-23404036   1.0000     33  chr2:26994010-26994050   1.0000     40  
chr2:29118062-29118094   1.0000     32  chr2:31170244-31170264   1.0000     20  
chr2:37455486-37455513   1.0000     27  chr2:45317709-45317733   1.0000     24  
chr2:45490259-45490280   1.0000     21  chr2:54033878-54033899   1.0000     21  
chr2:54590399-54590419   1.0000     20  chr2:58063777-58063800   1.0000     23  
chr2:64307154-64307176   1.0000     22  chr2:68441928-68441948   1.0000     20  
chr2:69125935-69125955   1.0000     20  chr2:74922700-74922720   1.0000     20  
chr2:75582977-75583005   1.0000     28  chr2:96206098-96206118   1.0000     20  
chr2:99644552-99644588   1.0000     36  chr2:102334643-102334664 1.0000     21  
chr2:104827901-104827922 1.0000     21  chr2:110679440-110679464 1.0000     24  
chr2:121363898-121363928 1.0000     30  chr2:121811404-121811429 1.0000     25  
chr2:131085635-131085657 1.0000     22  chr2:132909581-132909608 1.0000     27  
chr2:133026711-133026735 1.0000     24  chr2:134236608-134236639 1.0000     31  
chr2:144521223-144521245 1.0000     22  chr2:147989962-147989989 1.0000     27  
chr2:157869336-157869358 1.0000     22  chr2:158627311-158627336 1.0000     25  
chr2:165238479-165238509 1.0000     30  chr2:166852848-166852868 1.0000     20  
chr2:171114110-171114130 1.0000     20  chr2:172932087-172932116 1.0000     29  
chr2:174158172-174158203 1.0000     31  chr2:174952714-174952740 1.0000     26  
chr2:179422160-179422182 1.0000     22  chr2:181038092-181038135 1.0000     43  
chr2:196696546-196696567 1.0000     21  chr2:199372341-199372363 1.0000     22  
chr2:201414337-201414357 1.0000     20  chr2:205889262-205889290 1.0000     28  
chr2:212892423-212892446 1.0000     23  chr2:215002696-215002716 1.0000     20  
chr2:215535958-215535981 1.0000     23  chr2:219073568-219073598 1.0000     30  
chr2:222025066-222025098 1.0000     32  chr2:222919976-222919998 1.0000     22  
chr2:225738700-225738720 1.0000     20  chr2:227406425-227406449 1.0000     24  
chr2:227570774-227570795 1.0000     21  chr2:232333565-232333585 1.0000     20  
chr2:233025066-233025086 1.0000     20  chr2:234246136-234246160 1.0000     24  
chr2:234289084-234289117 1.0000     33  chr2:234550703-234550723 1.0000     20  
chr2:237000652-237000672 1.0000     20  chr2:238620184-238620208 1.0000     24  
chr2:240226027-240226053 1.0000     26  chr2:241608438-241608458 1.0000     20  
chr20:2364275-2364300    1.0000     25  chr20:3404556-3404584    1.0000     28  
chr20:5140286-5140311    1.0000     25  chr20:8427886-8427906    1.0000     20  
chr20:14334496-14334516  1.0000     20  chr20:29881285-29881312  1.0000     27  
chr20:30830092-30830113  1.0000     21  chr20:34891392-34891413  1.0000     21  
chr20:48330083-48330103  1.0000     20  chr20:48933488-48933514  1.0000     26  
chr20:59006310-59006331  1.0000     21  chr21:14346345-14346365  1.0000     20  
chr21:14630722-14630759  1.0000     37  chr21:16280429-16280455  1.0000     26  
chr21:17427242-17427262  1.0000     20  chr21:41458292-41458319  1.0000     27  
chr22:21998278-21998317  1.0000     39  chr22:24731862-24731882  1.0000     20  
chr22:26476134-26476172  1.0000     38  chr22:27937631-27937666  1.0000     35  
chr22:27975771-27975794  1.0000     23  chr22:31584443-31584463  1.0000     20  
chr22:35155050-35155084  1.0000     34  chr22:35548597-35548621  1.0000     24  
chr22:35684415-35684446  1.0000     31  chr22:46797633-46797656  1.0000     23  
chr3:10250581-10250601   1.0000     20  chr3:16496799-16496820   1.0000     21  
chr3:23867571-23867594   1.0000     23  chr3:23881017-23881037   1.0000     20  
chr3:27447336-27447357   1.0000     21  chr3:28727045-28727074   1.0000     29  
chr3:30286257-30286278   1.0000     21  chr3:38493223-38493243   1.0000     20  
chr3:39880226-39880254   1.0000     28  chr3:40043452-40043472   1.0000     20  
chr3:42755850-42755874   1.0000     24  chr3:58234836-58234858   1.0000     22  
chr3:61726022-61726042   1.0000     20  chr3:65736435-65736457   1.0000     22  
chr3:81364648-81364669   1.0000     21  chr3:94433925-94433953   1.0000     28  
chr3:98868396-98868417   1.0000     21  chr3:100289447-100289467 1.0000     20  
chr3:100992243-100992265 1.0000     22  chr3:107236111-107236134 1.0000     23  
chr3:111963554-111963584 1.0000     30  chr3:117553647-117553688 1.0000     41  
chr3:120113730-120113754 1.0000     24  chr3:120693587-120693610 1.0000     23  
chr3:122264919-122264939 1.0000     20  chr3:124986945-124986968 1.0000     23  
chr3:126540606-126540626 1.0000     20  chr3:129413919-129413951 1.0000     32  
chr3:135125383-135125406 1.0000     23  chr3:139173845-139173865 1.0000     20  
chr3:141421751-141421779 1.0000     28  chr3:147268650-147268670 1.0000     20  
chr3:156039317-156039344 1.0000     27  chr3:156497568-156497588 1.0000     20  
chr3:159872637-159872661 1.0000     24  chr3:171771322-171771352 1.0000     30  
chr3:175194320-175194340 1.0000     20  chr3:179021681-179021702 1.0000     21  
chr3:179324423-179324445 1.0000     22  chr3:185774076-185774099 1.0000     23  
chr3:185821227-185821277 1.0000     50  chr3:190503148-190503200 1.0000     52  
chr3:192888306-192888326 1.0000     20  chr3:195574764-195574793 1.0000     29  
chr3:196779049-196779077 1.0000     28  chr4:3122447-3122488     1.0000     41  
chr4:3145669-3145689     1.0000     20  chr4:5378177-5378197     1.0000     20  
chr4:6942449-6942471     1.0000     22  chr4:7070935-7070962     1.0000     27  
chr4:7857300-7857321     1.0000     21  chr4:11075448-11075468   1.0000     20  
chr4:12947169-12947189   1.0000     20  chr4:16790893-16790913   1.0000     20  
chr4:19690322-19690343   1.0000     21  chr4:21058605-21058625   1.0000     20  
chr4:25173829-25173849   1.0000     20  chr4:57020552-57020588   1.0000     36  
chr4:82793327-82793347   1.0000     20  chr4:83012064-83012084   1.0000     20  
chr4:86223697-86223723   1.0000     26  chr4:88765970-88766010   1.0000     40  
chr4:89876585-89876605   1.0000     20  chr4:90723895-90723915   1.0000     20  
chr4:99864044-99864065   1.0000     21  chr4:108092360-108092380 1.0000     20  
chr4:108535877-108535913 1.0000     36  chr4:112897788-112897808 1.0000     20  
chr4:113394886-113394907 1.0000     21  chr4:118744085-118744106 1.0000     21  
chr4:121307953-121307983 1.0000     30  chr4:122828045-122828065 1.0000     20  
chr4:136386510-136386530 1.0000     20  chr4:138035083-138035114 1.0000     31  
chr4:138225597-138225618 1.0000     21  chr4:139530997-139531031 1.0000     34  
chr4:152706129-152706150 1.0000     21  chr4:153409630-153409650 1.0000     20  
chr4:155371664-155371697 1.0000     33  chr4:157045696-157045716 1.0000     20  
chr4:157977285-157977309 1.0000     24  chr4:161448627-161448651 1.0000     24  
chr4:173329641-173329661 1.0000     20  chr4:173850431-173850452 1.0000     21  
chr4:174154637-174154679 1.0000     42  chr4:184408250-184408270 1.0000     20  
chr4:184728958-184728987 1.0000     29  chr4:185875034-185875056 1.0000     22  
chr4:186029488-186029511 1.0000     23  chr4:186068192-186068221 1.0000     29  
chr4:186133053-186133073 1.0000     20  chr5:14463745-14463774   1.0000     29  
chr5:15228560-15228585   1.0000     25  chr5:26129785-26129805   1.0000     20  
chr5:32443333-32443353   1.0000     20  chr5:34790166-34790192   1.0000     26  
chr5:38441973-38442005   1.0000     32  chr5:39149087-39149114   1.0000     27  
chr5:40689694-40689721   1.0000     27  chr5:41636775-41636798   1.0000     23  
chr5:42945228-42945248   1.0000     20  chr5:43040455-43040480   1.0000     25  
chr5:63771905-63771927   1.0000     22  chr5:72938464-72938484   1.0000     20  
chr5:73629985-73630006   1.0000     21  chr5:74296893-74296917   1.0000     24  
chr5:78534499-78534528   1.0000     29  chr5:82174795-82174818   1.0000     23  
chr5:87150843-87150873   1.0000     30  chr5:93681705-93681725   1.0000     20  
chr5:93987122-93987144   1.0000     22  chr5:96716071-96716098   1.0000     27  
chr5:102971867-102971910 1.0000     43  chr5:105041717-105041737 1.0000     20  
chr5:106691882-106691925 1.0000     43  chr5:111556695-111556724 1.0000     29  
chr5:112186561-112186589 1.0000     28  chr5:113337048-113337068 1.0000     20  
chr5:113547091-113547118 1.0000     27  chr5:115366236-115366267 1.0000     31  
chr5:116032142-116032166 1.0000     24  chr5:122101852-122101877 1.0000     25  
chr5:122516323-122516348 1.0000     25  chr5:127942391-127942415 1.0000     24  
chr5:134561932-134561954 1.0000     22  chr5:148152089-148152115 1.0000     26  
chr5:149269121-149269151 1.0000     30  chr5:149323738-149323759 1.0000     21  
chr5:149431236-149431262 1.0000     26  chr5:151774125-151774150 1.0000     25  
chr5:155147413-155147436 1.0000     23  chr5:169421460-169421480 1.0000     20  
chr5:170791510-170791532 1.0000     22  chr5:172978909-172978935 1.0000     26  
chr5:176138869-176138892 1.0000     23  chr6:2688578-2688598     1.0000     20  
chr6:5362267-5362287     1.0000     20  chr6:12844882-12844903   1.0000     21  
chr6:13303879-13303911   1.0000     32  chr6:17930717-17930737   1.0000     20  
chr6:19988756-19988785   1.0000     29  chr6:34865174-34865199   1.0000     25  
chr6:36176866-36176892   1.0000     26  chr6:38117435-38117455   1.0000     20  
chr6:41092618-41092648   1.0000     30  chr6:44079291-44079324   1.0000     33  
chr6:46144499-46144519   1.0000     20  chr6:49849746-49849771   1.0000     25  
chr6:52416084-52416105   1.0000     21  chr6:70399196-70399218   1.0000     22  
chr6:73290665-73290689   1.0000     24  chr6:77021416-77021436   1.0000     20  
chr6:79737435-79737479   1.0000     44  chr6:79949320-79949346   1.0000     26  
chr6:85451669-85451691   1.0000     22  chr6:85721956-85721979   1.0000     23  
chr6:89978260-89978288   1.0000     28  chr6:98258013-98258037   1.0000     24  
chr6:125747049-125747069 1.0000     20  chr6:129667651-129667675 1.0000     24  
chr6:129733488-129733512 1.0000     24  chr6:132963150-132963181 1.0000     31  
chr6:134421190-134421210 1.0000     20  chr6:136525796-136525816 1.0000     20  
chr6:136927496-136927524 1.0000     28  chr6:138537227-138537247 1.0000     20  
chr6:146311235-146311261 1.0000     26  chr6:153000396-153000416 1.0000     20  
chr6:153044510-153044546 1.0000     36  chr6:169720383-169720411 1.0000     28  
chr7:17952109-17952130   1.0000     21  chr7:22441256-22441277   1.0000     21  
chr7:22728632-22728652   1.0000     20  chr7:23430490-23430510   1.0000     20  
chr7:25003098-25003118   1.0000     20  chr7:28096815-28096840   1.0000     25  
chr7:30358229-30358249   1.0000     20  chr7:31100594-31100615   1.0000     21  
chr7:33196066-33196086   1.0000     20  chr7:36115699-36115719   1.0000     20  
chr7:36623929-36623956   1.0000     27  chr7:37182168-37182189   1.0000     21  
chr7:38525182-38525202   1.0000     20  chr7:41003234-41003255   1.0000     21  
chr7:47353532-47353552   1.0000     20  chr7:47946840-47946865   1.0000     25  
chr7:50142503-50142523   1.0000     20  chr7:75671464-75671487   1.0000     23  
chr7:80937241-80937265   1.0000     24  chr7:82330375-82330395   1.0000     20  
chr7:88884336-88884356   1.0000     20  chr7:94068674-94068695   1.0000     21  
chr7:96253591-96253616   1.0000     25  chr7:98151375-98151395   1.0000     20  
chr7:101818046-101818068 1.0000     22  chr7:102288442-102288462 1.0000     20  
chr7:105782777-105782804 1.0000     27  chr7:112104264-112104292 1.0000     28  
chr7:112162412-112162433 1.0000     21  chr7:117405744-117405767 1.0000     23  
chr7:127667097-127667131 1.0000     34  chr7:129959034-129959055 1.0000     21  
chr7:133107903-133107923 1.0000     20  chr7:133268561-133268583 1.0000     22  
chr7:135512293-135512327 1.0000     34  chr7:136086868-136086888 1.0000     20  
chr7:138031719-138031739 1.0000     20  chr7:138842182-138842206 1.0000     24  
chr7:141356286-141356315 1.0000     29  chr7:155345139-155345162 1.0000     23  
chr7:156746109-156746132 1.0000     23  chr8:6585743-6585768     1.0000     25  
chr8:13727837-13727862   1.0000     25  chr8:17075425-17075450   1.0000     25  
chr8:18957677-18957700   1.0000     23  chr8:23881363-23881400   1.0000     37  
chr8:25065736-25065760   1.0000     24  chr8:25170256-25170280   1.0000     24  
chr8:30363794-30363814   1.0000     20  chr8:33464987-33465007   1.0000     20  
chr8:38262925-38262945   1.0000     20  chr8:40111145-40111171   1.0000     26  
chr8:41430254-41430278   1.0000     24  chr8:42155763-42155785   1.0000     22  
chr8:53863471-53863496   1.0000     25  chr8:55915049-55915078   1.0000     29  
chr8:66481371-66481394   1.0000     23  chr8:73483968-73483994   1.0000     26  
chr8:73677868-73677891   1.0000     23  chr8:75514959-75514979   1.0000     20  
chr8:76732907-76732929   1.0000     22  chr8:85463336-85463362   1.0000     26  
chr8:92042797-92042818   1.0000     21  chr8:92758498-92758519   1.0000     21  
chr8:99624450-99624488   1.0000     38  chr8:103256019-103256042 1.0000     23  
chr8:107703513-107703543 1.0000     30  chr8:108073360-108073383 1.0000     23  
chr8:108080611-108080631 1.0000     20  chr8:108266628-108266658 1.0000     30  
chr8:108835333-108835366 1.0000     33  chr8:116659504-116659537 1.0000     33  
chr8:121699067-121699091 1.0000     24  chr8:122447607-122447632 1.0000     25  
chr8:125434780-125434800 1.0000     20  chr8:125990432-125990453 1.0000     21  
chr8:130094869-130094909 1.0000     40  chr8:130721683-130721703 1.0000     20  
chr8:130796933-130796960 1.0000     27  chr8:131331357-131331377 1.0000     20  
chr8:133412842-133412864 1.0000     22  chr8:138435581-138435601 1.0000     20  
chr8:140957843-140957868 1.0000     25  chr8:141038110-141038134 1.0000     24  
chr8:145020182-145020210 1.0000     28  chr9:4866728-4866749     1.0000     21  
chr9:5580344-5580364     1.0000     20  chr9:8855180-8855201     1.0000     21  
chr9:10904209-10904231   1.0000     22  chr9:27063576-27063597   1.0000     21  
chr9:33180973-33181014   1.0000     41  chr9:36102453-36102493   1.0000     40  
chr9:41031711-41031732   1.0000     21  chr9:84404260-84404280   1.0000     20  
chr9:100063319-100063351 1.0000     32  chr9:100589819-100589844 1.0000     25  
chr9:113580440-113580460 1.0000     20  chr9:113604299-113604319 1.0000     20  
chr9:121743485-121743506 1.0000     21  chr9:122037129-122037149 1.0000     20  
chr9:122281945-122281972 1.0000     27  chr9:122454614-122454636 1.0000     22  
chr9:122580501-122580525 1.0000     24  chr9:129006965-129006985 1.0000     20  
chr9:129036440-129036469 1.0000     29  chr9:129964314-129964343 1.0000     29  
chr9:131215051-131215071 1.0000     20  chr9:134399634-134399659 1.0000     25  
chr9:136784391-136784417 1.0000     26  chrX:16123374-16123394   1.0000     20  
chrX:24231250-24231282   1.0000     32  chrX:25144238-25144265   1.0000     27  
chrX:30626947-30626967   1.0000     20  chrX:49289506-49289526   1.0000     20  
chrX:51168833-51168858   1.0000     25  chrX:95076662-95076684   1.0000     22  
chrX:103343284-103343314 1.0000     30  chrX:108699518-108699538 1.0000     20  
chrX:111244436-111244457 1.0000     21  chrX:114611178-114611202 1.0000     24  
chrX:118974540-118974563 1.0000     23  chrX:132587687-132587707 1.0000     20  
chrX:133776279-133776305 1.0000     26  chrX:134737145-134737172 1.0000     27  
chrX:135464088-135464111 1.0000     23  chrX:135760458-135760481 1.0000     23  
chrY:11293872-11293904   1.0000     32  
********************************************************************************

********************************************************************************
COMMAND LINE SUMMARY
********************************************************************************
This information can also be useful in the event you wish to report a
problem with the MEME software.

command: meme -oc meme_out -mod zoops -minw 6 -maxw 15 -bfile ./background -markov_order 0 -seed 0 -dna -revcomp -evt 0.05 -nostatus -time 7137 -searchsize 100000 MOA1_gain_diff.fa 

model:  mod=         zoops    nmotifs=      1000    evt=          0.05
objective function:           em=       E-value of product of p-values
                              starts=   E-value of product of p-values
strands: + -
width:  minw=            6    maxw=           15
nsites: minsites=        2    maxsites=      751    wnsites=       0.8
theta:  spmap=         uni    spfuzz=        0.5
em:     prior=   dirichlet    b=            0.01    maxiter=        50
        distance=    1e-05
trim:   wg=             11    ws=              1    endgaps=       yes
data:   n=           18143    N=             751
sample: seed=            0    hsfrac=          0
        searchsize=  18143    norand=         no    csites=       1000
Letter frequencies in dataset:
A 0.26 C 0.24 G 0.24 T 0.26 
Background letter frequencies (from file ./background):
A 0.26 C 0.24 G 0.24 T 0.26 
Background model order: 0
********************************************************************************


********************************************************************************
MOTIF RCCACYAGRKGGCRS MEME-1	width =  15  sites =  55  llr = 619  E-value = 1.1e-054
********************************************************************************
--------------------------------------------------------------------------------
	Motif RCCACYAGRKGGCRS MEME-1 Description
--------------------------------------------------------------------------------
Simplified        A  3::8:29:5:::151
pos.-specific     C  19a:63:::::17:5
probability       G  5::1311a57a8154
matrix            T  2::1141::3::1:1

         bits    2.1        *  *    
                 1.9   *    *  *    
                 1.6   *    *  *    
                 1.4  **    *  *    
Relative         1.2  **   **  **   
Entropy          1.0  ***  ** ***   
(16.2 bits)      0.8  **** ****** * 
                 0.6  **** ******** 
                 0.4  **** *********
                 0.2 ***************
                 0.0 ---------------

Multilevel           GCCACTAGAGGGCAC
consensus            A   GC  GT   GG
sequence                  A         
                                    
--------------------------------------------------------------------------------

--------------------------------------------------------------------------------
	Motif RCCACYAGRKGGCRS MEME-1 sites sorted by position p-value
--------------------------------------------------------------------------------
Sequence name            Strand  Start   P-value                 Site    
-------------            ------  ----- ---------            ---------------
chr4:113394886-113394907     +      4  5.57e-09        CTA GCCACTAGAGGGCAG CAG       
chr15:92391807-92391834      +      9  5.57e-09   aacagtga gccactagagggcag gaaa      
chr8:41430254-41430278       +      8  7.11e-08    ctgtcct tccaccagggggcgc tg        
chr7:28096815-28096840       -      4  1.31e-07    TCAGTAT ACCAGCAGAGGGCAG TGT       
chr12:41253961-41253981      +      5  1.88e-07       cctg gccactagaggccag g         
chrX:133776279-133776305     -      1  2.28e-07 TCTTGGGAAG GCCAGGAGGGGGCGC           
chr2:234289084-234289117     +     12  2.28e-07 TCCCTCTGTG ACCAGAAGAGGGCGC GGTGGTG   
chr15:65384997-65385017      +      5  2.28e-07       CAGT TCCAGCAGGGGGCAG C         
chr6:132963150-132963181     +      7  2.72e-07     GCAGAT GCCACCAGGGGGTGC CAAAGGACAG
chr6:49849746-49849771       -      3  2.72e-07   AAACATTG ACCACAAGATGGCAG CA        
chr4:186068192-186068221     +      4  2.72e-07        GAG CCCACAAGAGGGCAC TTTGCACCAT
chr4:7070935-7070962         -      5  2.72e-07   CTGAAGTG GCCACGAGGTGGCAG GCCT      
chr3:28727045-28727074       -      3  2.72e-07 TCAGGGAACT GCCACCAGAGGGGGC CA        
chr11:69918998-69919018      +      6  2.72e-07      GGCCC GCCGCCAGGGGGCAG           
chr14:91140876-91140899      -      2  2.96e-07    TAGACCA GCCAGGAGAGGGCAG C         
chr5:134561932-134561954     +      8  3.64e-07    CTCTCCT CCCAGCAGAGGGCAG           
chr22:35155050-35155084      -     12  4.18e-07   AGAAAGTA GCCACTAGGTGGGGG TATTGCCTGG
chr5:149431236-149431262     -      2  4.75e-07 GGGTAGAGAT GCCACAAGAGGGCGT T         
chr2:234550703-234550723     +      5  7.06e-07       TTTC ACCACTAGAGGGAGC G         
chr16:78437522-78437561      -     16  7.69e-07  CATGGCTTT ACCAGTAGGGGCCGC TGTGCTGAGA
chr9:134399634-134399659     +      8  8.69e-07    TGTCTTA GCCAGTAGGTGCCAC CAA       
chr1:150281409-150281438     -      2  9.97e-07 CGTCGGAGAG ACCGCAAGGGGGCAG C         
chr11:26285043-26285067      +      9  1.12e-06   TCAGAATT TCCACTAGGGGGAGC T         
chr2:174158172-174158203     +      7  1.25e-06     GCTATC ACCACCAGGTGGTGC CAAATCAAAG
chr7:37182168-37182189       -      2  1.40e-06      ATGTC GTCACCAGGGGGCAG C         
chr6:41092618-41092648       +      2  1.40e-06          G ACCATTAGATGGCAG CAGAAATATC
chr12:55681572-55681599      -     10  1.40e-06        AAT TCCTCCAGAGGGCGC AGGTCCCAC 
chr11:6282165-6282196        +      7  1.40e-06     TGATTT CCCTCTAGAGGGCGC CTCTGGAGCG
chr8:25170256-25170280       +      9  1.55e-06   TGGTTCCC GCCATGAGGGGGCAG G         
chr15:61834270-61834299      -      3  1.55e-06 TCTCTCGCTG GCCACAGGGTGGCGG AG        
chr14:99687953-99687973      -      1  1.55e-06      CTGGC ACCTGCAGGGGGCGC           
chr12:92650137-92650160      -      4  2.80e-06      AAGGA ACCACAGGGTGGCAG TGT       
chr2:8761750-8761773         -      1  3.62e-06   TCAAAAAG TCCACAAGATGGGAG           
chr20:48330083-48330103      -      1  4.01e-06      GAGGC CCCAGCAGGGGGAGC           
chr2:147989962-147989989     +      1  4.44e-06          . TCCAGCAGATGGGGG CATTACTTTG
chr10:3548864-3548894        +      5  5.21e-06       CCTG GCCACAGGAGGCCAG GAGGATGCTG
chr1:227437874-227437896     -      8  5.21e-06          . GCCATTAGATGGTAG CACAGTA   
chr12:85923905-85923942      +     18  5.66e-06 ACTATTTTTG ACCACTAGGTGGTAT TCCTA     
chr17:55585812-55585843      -     16  6.15e-06          C ACCACTGGAGGGAAC CACTATGCTG
chr5:39149087-39149114       +      8  6.68e-06    ATTTCTG ACCACTAGGTGGGGA AACAA     
chr6:12844882-12844903       -      5  7.32e-06         CC ACCACTAGAGGGCTA AGCA      
chr1:79617951-79617983       +      3  8.70e-06         cc tccacaaggggccat cacttagccc
chr11:23021469-23021496      +     11  1.09e-05 TGCTCTTCTG GTCACTAGATGGGGC TA        
chr1:39129659-39129684       +     11  1.09e-05 CCTTGCATTT GCCAGTAGAGGTTGC           
chr22:35684415-35684446      +      3  1.18e-05         CC TCCATTTGGGGGCGC TCCCTGCTCT
chr2:215002696-215002716     -      2  1.18e-05       AGTG GCCGCTGGAGGCCAC T         
chr5:102971867-102971910     -     21  1.29e-05   AGAGAGAG ACCACTAGATGGCTA TCTCTTACAT
chr14:33218200-33218222      +      2  1.29e-05          A TCCAGATGGTGGCAG AGCATC    
chr19:12965092-12965112      -      6  1.40e-05          . GCGGCCAGAGGGCGC CTGTG     
chr10:14972069-14972091      -      5  1.40e-05        AGT GACTCTAGATGGCGC CACT      
chr10:86100665-86100685      +      1  2.15e-05          . CCCTGTAGGTGGCGT ATACT     
chr10:113139887-11313990     +      1  3.00e-05          . GGCACTAGTGGGCAG CACTA     
chr11:85809979-85810002      +      1  3.23e-05          . GACAGCAGGGGTCAC CATCCTGG  
chr2:110679440-110679464     -      5  3.45e-05      CCAAG GCCGGGTGGTGGCGC CAAG      
chr1:48530941-48530961       -      3  3.45e-05        CAA CCCGCCAGAGGCTAC TA        
--------------------------------------------------------------------------------

--------------------------------------------------------------------------------
	Motif RCCACYAGRKGGCRS MEME-1 block diagrams
--------------------------------------------------------------------------------
SEQUENCE NAME            POSITION P-VALUE  MOTIF DIAGRAM
-------------            ----------------  -------------
chr4:113394886-113394907          5.6e-09  3_[+1]_3
chr15:92391807-92391834           5.6e-09  8_[+1]_4
chr8:41430254-41430278            7.1e-08  7_[+1]_2
chr7:28096815-28096840            1.3e-07  3_[-1]_7
chr12:41253961-41253981           1.9e-07  4_[+1]_1
chrX:133776279-133776305          2.3e-07  [-1]_11
chr2:234289084-234289117          2.3e-07  11_[+1]_7
chr15:65384997-65385017           2.3e-07  4_[+1]_1
chr6:132963150-132963181          2.7e-07  6_[+1]_10
chr6:49849746-49849771            2.7e-07  2_[-1]_8
chr4:186068192-186068221          2.7e-07  3_[+1]_11
chr4:7070935-7070962              2.7e-07  4_[-1]_8
chr3:28727045-28727074            2.7e-07  2_[-1]_12
chr11:69918998-69919018           2.7e-07  5_[+1]
chr14:91140876-91140899             3e-07  1_[-1]_7
chr5:134561932-134561954          3.6e-07  7_[+1]
chr22:35155050-35155084           4.2e-07  11_[-1]_8
chr5:149431236-149431262          4.7e-07  1_[-1]_10
chr2:234550703-234550723          7.1e-07  4_[+1]_1
chr16:78437522-78437561           7.7e-07  15_[-1]_9
chr9:134399634-134399659          8.7e-07  7_[+1]_3
chr1:150281409-150281438            1e-06  1_[-1]_13
chr11:26285043-26285067           1.1e-06  8_[+1]_1
chr2:174158172-174158203          1.3e-06  6_[+1]_10
chr7:37182168-37182189            1.4e-06  1_[-1]_5
chr6:41092618-41092648            1.4e-06  1_[+1]_14
chr12:55681572-55681599           1.4e-06  9_[-1]_3
chr11:6282165-6282196             1.4e-06  6_[+1]_10
chr8:25170256-25170280            1.5e-06  8_[+1]_1
chr15:61834270-61834299           1.5e-06  2_[-1]_12
chr14:99687953-99687973           1.5e-06  [-1]_5
chr12:92650137-92650160           2.8e-06  3_[-1]_5
chr2:8761750-8761773              3.6e-06  [-1]_8
chr20:48330083-48330103             4e-06  [-1]_5
chr2:147989962-147989989          4.4e-06  [+1]_12
chr10:3548864-3548894             5.2e-06  4_[+1]_11
chr1:227437874-227437896          5.2e-06  7_[-1]
chr12:85923905-85923942           5.7e-06  17_[+1]_5
chr17:55585812-55585843           6.1e-06  15_[-1]_1
chr5:39149087-39149114            6.7e-06  7_[+1]_5
chr6:12844882-12844903            7.3e-06  4_[-1]_2
chr1:79617951-79617983            8.7e-06  2_[+1]_15
chr11:23021469-23021496           1.1e-05  10_[+1]_2
chr1:39129659-39129684            1.1e-05  10_[+1]
chr22:35684415-35684446           1.2e-05  2_[+1]_14
chr2:215002696-215002716          1.2e-05  1_[-1]_4
chr5:102971867-102971910          1.3e-05  20_[-1]_8
chr14:33218200-33218222           1.3e-05  1_[+1]_6
chr19:12965092-12965112           1.4e-05  5_[-1]
chr10:14972069-14972091           1.4e-05  4_[-1]_3
chr10:86100665-86100685           2.2e-05  [+1]_5
chr10:113139887-11313990            3e-05  [+1]_5
chr11:85809979-85810002           3.2e-05  [+1]_8
chr2:110679440-110679464          3.4e-05  4_[-1]_5
chr1:48530941-48530961            3.4e-05  2_[-1]_3
--------------------------------------------------------------------------------

--------------------------------------------------------------------------------
	Motif RCCACYAGRKGGCRS MEME-1 in BLOCKS format
--------------------------------------------------------------------------------
BL   MOTIF RCCACYAGRKGGCRS width=15 seqs=55
chr4:113394886-113394907 (    4) GCCACTAGAGGGCAG  1 
chr15:92391807-92391834  (    9) GCCACTAGAGGGCAG  1 
chr8:41430254-41430278   (    8) TCCACCAGGGGGCGC  1 
chr7:28096815-28096840   (    4) ACCAGCAGAGGGCAG  1 
chr12:41253961-41253981  (    5) GCCACTAGAGGCCAG  1 
chrX:133776279-133776305 (    1) GCCAGGAGGGGGCGC  1 
chr2:234289084-234289117 (   12) ACCAGAAGAGGGCGC  1 
chr15:65384997-65385017  (    5) TCCAGCAGGGGGCAG  1 
chr6:132963150-132963181 (    7) GCCACCAGGGGGTGC  1 
chr6:49849746-49849771   (    3) ACCACAAGATGGCAG  1 
chr4:186068192-186068221 (    4) CCCACAAGAGGGCAC  1 
chr4:7070935-7070962     (    5) GCCACGAGGTGGCAG  1 
chr3:28727045-28727074   (    3) GCCACCAGAGGGGGC  1 
chr11:69918998-69919018  (    6) GCCGCCAGGGGGCAG  1 
chr14:91140876-91140899  (    2) GCCAGGAGAGGGCAG  1 
chr5:134561932-134561954 (    8) CCCAGCAGAGGGCAG  1 
chr22:35155050-35155084  (   12) GCCACTAGGTGGGGG  1 
chr5:149431236-149431262 (    2) GCCACAAGAGGGCGT  1 
chr2:234550703-234550723 (    5) ACCACTAGAGGGAGC  1 
chr16:78437522-78437561  (   16) ACCAGTAGGGGCCGC  1 
chr9:134399634-134399659 (    8) GCCAGTAGGTGCCAC  1 
chr1:150281409-150281438 (    2) ACCGCAAGGGGGCAG  1 
chr11:26285043-26285067  (    9) TCCACTAGGGGGAGC  1 
chr2:174158172-174158203 (    7) ACCACCAGGTGGTGC  1 
chr7:37182168-37182189   (    2) GTCACCAGGGGGCAG  1 
chr6:41092618-41092648   (    2) ACCATTAGATGGCAG  1 
chr12:55681572-55681599  (   10) TCCTCCAGAGGGCGC  1 
chr11:6282165-6282196    (    7) CCCTCTAGAGGGCGC  1 
chr8:25170256-25170280   (    9) GCCATGAGGGGGCAG  1 
chr15:61834270-61834299  (    3) GCCACAGGGTGGCGG  1 
chr14:99687953-99687973  (    1) ACCTGCAGGGGGCGC  1 
chr12:92650137-92650160  (    4) ACCACAGGGTGGCAG  1 
chr2:8761750-8761773     (    1) TCCACAAGATGGGAG  1 
chr20:48330083-48330103  (    1) CCCAGCAGGGGGAGC  1 
chr2:147989962-147989989 (    1) TCCAGCAGATGGGGG  1 
chr10:3548864-3548894    (    5) GCCACAGGAGGCCAG  1 
chr1:227437874-227437896 (    8) GCCATTAGATGGTAG  1 
chr12:85923905-85923942  (   18) ACCACTAGGTGGTAT  1 
chr17:55585812-55585843  (   16) ACCACTGGAGGGAAC  1 
chr5:39149087-39149114   (    8) ACCACTAGGTGGGGA  1 
chr6:12844882-12844903   (    5) ACCACTAGAGGGCTA  1 
chr1:79617951-79617983   (    3) TCCACAAGGGGCCAT  1 
chr11:23021469-23021496  (   11) GTCACTAGATGGGGC  1 
chr1:39129659-39129684   (   11) GCCAGTAGAGGTTGC  1 
chr22:35684415-35684446  (    3) TCCATTTGGGGGCGC  1 
chr2:215002696-215002716 (    2) GCCGCTGGAGGCCAC  1 
chr5:102971867-102971910 (   21) ACCACTAGATGGCTA  1 
chr14:33218200-33218222  (    2) TCCAGATGGTGGCAG  1 
chr19:12965092-12965112  (    6) GCGGCCAGAGGGCGC  1 
chr10:14972069-14972091  (    5) GACTCTAGATGGCGC  1 
chr10:86100665-86100685  (    1) CCCTGTAGGTGGCGT  1 
chr10:113139887-11313990 (    1) GGCACTAGTGGGCAG  1 
chr11:85809979-85810002  (    1) GACAGCAGGGGTCAC  1 
chr2:110679440-110679464 (    5) GCCGGGTGGTGGCGC  1 
chr1:48530941-48530961   (    3) CCCGCCAGAGGCTAC  1 
//

--------------------------------------------------------------------------------

--------------------------------------------------------------------------------
	Motif RCCACYAGRKGGCRS MEME-1 position-specific scoring matrix
--------------------------------------------------------------------------------
log-odds matrix: alength= 4 w= 15 n= 7629 bayes= 9.23954 E= 1.1e-054 
     7   -114     92    -67 
  -283    192   -372   -283 
 -1243    203   -372  -1243 
   162  -1243   -114   -151 
 -1243    140     28   -184 
   -38     28   -140     69 
   172  -1243   -140   -225 
 -1243  -1243    206  -1243 
    97  -1243     98   -383 
 -1243  -1243    144     41 
 -1243  -1243    206  -1243 
 -1243    -92    180   -283 
  -184    156   -114   -125 
    97  -1243     92   -283 
  -225     92     80   -184 
--------------------------------------------------------------------------------

--------------------------------------------------------------------------------
	Motif RCCACYAGRKGGCRS MEME-1 position-specific probability matrix
--------------------------------------------------------------------------------
letter-probability matrix: alength= 4 w= 15 nsites= 55 E= 1.1e-054 
 0.272727  0.109091  0.454545  0.163636 
 0.036364  0.909091  0.018182  0.036364 
 0.000000  0.981818  0.018182  0.000000 
 0.800000  0.000000  0.109091  0.090909 
 0.000000  0.636364  0.290909  0.072727 
 0.200000  0.290909  0.090909  0.418182 
 0.854545  0.000000  0.090909  0.054545 
 0.000000  0.000000  1.000000  0.000000 
 0.509091  0.000000  0.472727  0.018182 
 0.000000  0.000000  0.654545  0.345455 
 0.000000  0.000000  1.000000  0.000000 
 0.000000  0.127273  0.836364  0.036364 
 0.072727  0.709091  0.109091  0.109091 
 0.509091  0.000000  0.454545  0.036364 
 0.054545  0.454545  0.418182  0.072727 
--------------------------------------------------------------------------------

--------------------------------------------------------------------------------
	Motif RCCACYAGRKGGCRS MEME-1 regular expression
--------------------------------------------------------------------------------
[GA]CCA[CG][TCA]AG[AG][GT]GGC[AG][CG]
--------------------------------------------------------------------------------


Time 52.10 secs.

********************************************************************************


********************************************************************************
MOTIF TGAGTCAK MEME-2	width =   8  sites =  51  llr = 489  E-value = 1.2e-023
********************************************************************************
--------------------------------------------------------------------------------
	Motif TGAGTCAK MEME-2 Description
--------------------------------------------------------------------------------
Simplified        A  ::a:::a:
pos.-specific     C  :::::a:2
probability       G  :a:8:::4
matrix            T  a::2a::5

         bits    2.1  *   *  
                 1.9 *** *** 
                 1.6 *** *** 
                 1.4 ******* 
Relative         1.2 ******* 
Entropy          1.0 ******* 
(13.8 bits)      0.8 ******* 
                 0.6 ********
                 0.4 ********
                 0.2 ********
                 0.0 --------

Multilevel           TGAGTCAT
consensus                   G
sequence                     
                             
--------------------------------------------------------------------------------

--------------------------------------------------------------------------------
	Motif TGAGTCAK MEME-2 sites sorted by position p-value
--------------------------------------------------------------------------------
Sequence name            Strand  Start   P-value              Site
-------------            ------  ----- ---------            --------
chr7:94068674-94068695       +     12  1.64e-05 GACCTCGCAG TGAGTCAT AG        
chr7:36115699-36115719       +     11  1.64e-05 TCTGTAGGCC TGAGTCAT AA        
chr5:127942391-127942415     -     16  1.64e-05          C TGAGTCAT GCTGTACCAG
chr5:111556695-111556724     +     10  1.64e-05  taggaaggg tgagtcat ccagctttgt
chr4:184408250-184408270     -      7  1.64e-05     ACCAGT TGAGTCAT CTCTGG    
chr4:174154637-174154679     -     20  1.64e-05 TATCGGAGGC TGAGTCAT CCCTGCTGCA
chr3:117553647-117553688     +     15  1.64e-05 TCATAGGCTC TGAGTCAT CCTTGACTTC
chr3:58234836-58234858       -      8  1.64e-05    GAGCTTA TGAGTCAT TCGTACC   
chr21:41458292-41458319      -     20  1.64e-05          . TGAGTCAT ATTCCCAGCA
chr19:3509800-3509826        +      1  1.64e-05          . tgagtcat gttccgtgat
chr17:2598355-2598375        +      4  1.64e-05        CAG TGAGTCAT GCGCTCTTT 
chr14:92719530-92719550      -      4  1.64e-05  TGATCATTC TGAGTCAT TCT       
chr13:21420888-21420925      -     21  1.64e-05  CTGTGAATG TGAGTCAT CAGCCTATTC
chr13:19846014-19846035      +      3  1.64e-05         tg tgagtcat ctcatctctt
chr12:118387463-11838748     +      3  1.64e-05         TG TGAGTCAT ATTTCTGAAG
chr12:94619147-94619173      -      1  1.64e-05 ACCTCCAGTG TGAGTCAT           
chr12:24922373-24922402      -     14  1.64e-05   ATGTAGGA TGAGTCAT ACAGTGGGTG
chr10:27820428-27820449      +      7  1.64e-05     AGCATA TGAGTCAT AATGTTT   
chr1:35505962-35505993       +     24  1.64e-05 GAGCAGAGAG TGAGTCAT           
chr6:85721956-85721979       +     11  3.16e-05 gcttctggca tgagtcag ctttc     
chr5:106691882-106691925     +     19  3.16e-05 TTGCTAAGAA TGAGTCAG ATGGTCCTGC
chr5:78534499-78534528       -     21  3.16e-05          G TGAGTCAG CGCTGGGGAG
chr4:186133053-186133073     -      5  3.16e-05   GGCAGTGT TGAGTCAG AAGC      
chr3:111963554-111963584     -     12  3.16e-05 GAAAGTTACA TGAGTCAG ACAATGTTTT
chr3:38493223-38493243       -     11  3.16e-05         CT TGAGTCAG CCCTCTAAGC
chr22:27975771-27975794      -     15  3.16e-05          G TGAGTCAG AGAGGGAAAG
chr20:5140286-5140311        -     16  3.16e-05         TT TGAGTCAG CAGTTCCAAA
chr2:181038092-181038135     -     20  3.16e-05 TTGGTCTGGG TGAGTCAG GGGTGAGTAG
chr2:104827901-104827922     -     12  3.16e-05         CC TGAGTCAG ATGAGCTGGT
chr2:54590399-54590419       -      5  3.16e-05   TTGTTCAA TGAGTCAG CAAA      
chr17:28599701-28599721      +      5  3.16e-05       gagc tgagtcag agagaccg  
chr11:34205010-34205038      -      8  3.16e-05 GAGCCTGGGC TGAGTCAG GCACTCT   
chr1:154810194-154810228     -     20  3.16e-05    GCCTGGG TGAGTCAG GCTTCAGCAG
chr1:22488503-22488534       +     21  3.16e-05 tgctcagccc tgagtcag aga       
chr9:36102453-36102493       -     30  4.67e-05        CCC TGAGTCAC TGCTTAGAAT
chr9:27063576-27063597       +     12  4.67e-05 CGTGCAGGAA TGAGTCAC CT        
chr3:196779049-196779077     +     16  4.67e-05 tctttggaag tgagtcac taagt     
chr3:190503148-190503200     -     18  4.67e-05 GAGGAAGTTG TGAGTCAC TTAGACAGTA
chr18:25853904-25853938      -     18  4.67e-05  TCTGCACTG TGAGTCAC CGTGCTCATA
chr17:19569974-19569994      -      3  4.67e-05 ATTATAGGTA TGAGTCAC TA        
chr12:79454473-79454500      +     10  4.67e-05  AGATGTTTC TGAGTCAC ACAAGTCATC
chr10:31147428-31147451      +      6  4.67e-05      TCTGG TGAGTCAC ACCAGTGTTT
chr1:226093135-226093155     -      8  4.67e-05      TGAAG TGAGTCAC GATTTCT   
chrX:49289506-49289526       -      1  6.45e-05 TGGCTTTTTG TGATTCAT           
chr3:175194320-175194340     -     13  6.45e-05          . TGATTCAT CTCTGTTTTA
chr11:93775523-93775546      +     16  6.45e-05 AAAAGGGGTG TGATTCAT           
chr11:57030011-57030037      -      1  6.45e-05 TGTGGCAGGA TGATTCAT           
chr10:2968628-2968648        -     13  6.45e-05          . TGATTCAT CACCCGCATC
chr5:87150843-87150873       -      7  8.10e-05 GTTTGCCAGC TGATTCAG AAAGGA    
chr4:138035083-138035114     -      7  8.10e-05 ACAAAGGAGG TGATTCAG AATGCC    
chr1:26102795-26102816       -      3  8.10e-05 GAAGGAAGTT TGATTCAG CA        
--------------------------------------------------------------------------------

--------------------------------------------------------------------------------
	Motif TGAGTCAK MEME-2 block diagrams
--------------------------------------------------------------------------------
SEQUENCE NAME            POSITION P-VALUE  MOTIF DIAGRAM
-------------            ----------------  -------------
chr7:94068674-94068695            1.6e-05  11_[+2]_2
chr7:36115699-36115719            1.6e-05  10_[+2]_2
chr5:127942391-127942415          1.6e-05  15_[-2]_1
chr5:111556695-111556724          1.6e-05  9_[+2]_12
chr4:184408250-184408270          1.6e-05  6_[-2]_6
chr4:174154637-174154679          1.6e-05  19_[-2]_15
chr3:117553647-117553688          1.6e-05  14_[+2]_19
chr3:58234836-58234858            1.6e-05  7_[-2]_7
chr21:41458292-41458319           1.6e-05  19_[-2]
chr19:3509800-3509826             1.6e-05  [+2]_18
chr17:2598355-2598375             1.6e-05  3_[+2]_9
chr14:92719530-92719550           1.6e-05  3_[-2]_9
chr13:21420888-21420925           1.6e-05  20_[-2]_9
chr13:19846014-19846035           1.6e-05  2_[+2]_11
chr12:118387463-11838748          1.6e-05  2_[+2]_13
chr12:94619147-94619173           1.6e-05  [-2]_18
chr12:24922373-24922402           1.6e-05  13_[-2]_8
chr10:27820428-27820449           1.6e-05  6_[+2]_7
chr1:35505962-35505993            1.6e-05  23_[+2]
chr6:85721956-85721979            3.2e-05  10_[+2]_5
chr5:106691882-106691925          3.2e-05  18_[+2]_17
chr5:78534499-78534528            3.2e-05  20_[-2]_1
chr4:186133053-186133073          3.2e-05  4_[-2]_8
chr3:111963554-111963584          3.2e-05  11_[-2]_11
chr3:38493223-38493243            3.2e-05  10_[-2]_2
chr22:27975771-27975794           3.2e-05  14_[-2]_1
chr20:5140286-5140311             3.2e-05  15_[-2]_2
chr2:181038092-181038135          3.2e-05  19_[-2]_16
chr2:104827901-104827922          3.2e-05  11_[-2]_2
chr2:54590399-54590419            3.2e-05  4_[-2]_8
chr17:28599701-28599721           3.2e-05  4_[+2]_8
chr11:34205010-34205038           3.2e-05  7_[-2]_13
chr1:154810194-154810228          3.2e-05  19_[-2]_7
chr1:22488503-22488534            3.2e-05  20_[+2]_3
chr9:36102453-36102493            4.7e-05  29_[-2]_3
chr9:27063576-27063597            4.7e-05  11_[+2]_2
chr3:196779049-196779077          4.7e-05  15_[+2]_5
chr3:190503148-190503200          4.7e-05  17_[-2]_27
chr18:25853904-25853938           4.7e-05  17_[-2]_9
chr17:19569974-19569994           4.7e-05  2_[-2]_10
chr12:79454473-79454500           4.7e-05  9_[+2]_10
chr10:31147428-31147451           4.7e-05  5_[+2]_10
chr1:226093135-226093155          4.7e-05  7_[-2]_5
chrX:49289506-49289526            6.5e-05  [-2]_12
chr3:175194320-175194340          6.5e-05  12_[-2]
chr11:93775523-93775546           6.5e-05  15_[+2]
chr11:57030011-57030037           6.5e-05  [-2]_18
chr10:2968628-2968648             6.5e-05  12_[-2]
chr5:87150843-87150873            8.1e-05  6_[-2]_16
chr4:138035083-138035114          8.1e-05  6_[-2]_17
chr1:26102795-26102816            8.1e-05  2_[-2]_11
--------------------------------------------------------------------------------

--------------------------------------------------------------------------------
	Motif TGAGTCAK MEME-2 in BLOCKS format
--------------------------------------------------------------------------------
BL   MOTIF TGAGTCAK width=8 seqs=51
chr7:94068674-94068695   (   12) TGAGTCAT  1 
chr7:36115699-36115719   (   11) TGAGTCAT  1 
chr5:127942391-127942415 (   16) TGAGTCAT  1 
chr5:111556695-111556724 (   10) TGAGTCAT  1 
chr4:184408250-184408270 (    7) TGAGTCAT  1 
chr4:174154637-174154679 (   20) TGAGTCAT  1 
chr3:117553647-117553688 (   15) TGAGTCAT  1 
chr3:58234836-58234858   (    8) TGAGTCAT  1 
chr21:41458292-41458319  (   20) TGAGTCAT  1 
chr19:3509800-3509826    (    1) TGAGTCAT  1 
chr17:2598355-2598375    (    4) TGAGTCAT  1 
chr14:92719530-92719550  (    4) TGAGTCAT  1 
chr13:21420888-21420925  (   21) TGAGTCAT  1 
chr13:19846014-19846035  (    3) TGAGTCAT  1 
chr12:118387463-11838748 (    3) TGAGTCAT  1 
chr12:94619147-94619173  (    1) TGAGTCAT  1 
chr12:24922373-24922402  (   14) TGAGTCAT  1 
chr10:27820428-27820449  (    7) TGAGTCAT  1 
chr1:35505962-35505993   (   24) TGAGTCAT  1 
chr6:85721956-85721979   (   11) TGAGTCAG  1 
chr5:106691882-106691925 (   19) TGAGTCAG  1 
chr5:78534499-78534528   (   21) TGAGTCAG  1 
chr4:186133053-186133073 (    5) TGAGTCAG  1 
chr3:111963554-111963584 (   12) TGAGTCAG  1 
chr3:38493223-38493243   (   11) TGAGTCAG  1 
chr22:27975771-27975794  (   15) TGAGTCAG  1 
chr20:5140286-5140311    (   16) TGAGTCAG  1 
chr2:181038092-181038135 (   20) TGAGTCAG  1 
chr2:104827901-104827922 (   12) TGAGTCAG  1 
chr2:54590399-54590419   (    5) TGAGTCAG  1 
chr17:28599701-28599721  (    5) TGAGTCAG  1 
chr11:34205010-34205038  (    8) TGAGTCAG  1 
chr1:154810194-154810228 (   20) TGAGTCAG  1 
chr1:22488503-22488534   (   21) TGAGTCAG  1 
chr9:36102453-36102493   (   30) TGAGTCAC  1 
chr9:27063576-27063597   (   12) TGAGTCAC  1 
chr3:196779049-196779077 (   16) TGAGTCAC  1 
chr3:190503148-190503200 (   18) TGAGTCAC  1 
chr18:25853904-25853938  (   18) TGAGTCAC  1 
chr17:19569974-19569994  (    3) TGAGTCAC  1 
chr12:79454473-79454500  (   10) TGAGTCAC  1 
chr10:31147428-31147451  (    6) TGAGTCAC  1 
chr1:226093135-226093155 (    8) TGAGTCAC  1 
chrX:49289506-49289526   (    1) TGATTCAT  1 
chr3:175194320-175194340 (   13) TGATTCAT  1 
chr11:93775523-93775546  (   16) TGATTCAT  1 
chr11:57030011-57030037  (    1) TGATTCAT  1 
chr10:2968628-2968648    (   13) TGATTCAT  1 
chr5:87150843-87150873   (    7) TGATTCAG  1 
chr4:138035083-138035114 (    7) TGATTCAG  1 
chr1:26102795-26102816   (    3) TGATTCAG  1 
//

--------------------------------------------------------------------------------

--------------------------------------------------------------------------------
	Motif TGAGTCAK MEME-2 position-specific scoring matrix
--------------------------------------------------------------------------------
log-odds matrix: alength= 4 w= 8 n= 12886 bayes= 9.59855 E= 1.2e-023 
 -1232  -1232  -1232    195 
 -1232  -1232    206  -1232 
   195  -1232  -1232  -1232 
 -1232  -1232    181    -73 
 -1232  -1232  -1232    195 
 -1232    206  -1232  -1232 
   195  -1232  -1232  -1232 
 -1232    -45     55     86 
--------------------------------------------------------------------------------

--------------------------------------------------------------------------------
	Motif TGAGTCAK MEME-2 position-specific probability matrix
--------------------------------------------------------------------------------
letter-probability matrix: alength= 4 w= 8 nsites= 51 E= 1.2e-023 
 0.000000  0.000000  0.000000  1.000000 
 0.000000  0.000000  1.000000  0.000000 
 1.000000  0.000000  0.000000  0.000000 
 0.000000  0.000000  0.843137  0.156863 
 0.000000  0.000000  0.000000  1.000000 
 0.000000  1.000000  0.000000  0.000000 
 1.000000  0.000000  0.000000  0.000000 
 0.000000  0.176471  0.352941  0.470588 
--------------------------------------------------------------------------------

--------------------------------------------------------------------------------
	Motif TGAGTCAK MEME-2 regular expression
--------------------------------------------------------------------------------
TGAGTCA[TG]
--------------------------------------------------------------------------------


Time 74.79 secs.

********************************************************************************


********************************************************************************
SUMMARY OF MOTIFS
********************************************************************************

--------------------------------------------------------------------------------
	Combined block diagrams: non-overlapping sites with p-value < 0.0001
--------------------------------------------------------------------------------
SEQUENCE NAME            COMBINED P-VALUE  MOTIF DIAGRAM
-------------            ----------------  -------------
chr1:5916172-5916201             1.06e-01  29
chr1:7248045-7248065             6.61e-01  20
chr1:8182231-8182269             4.06e-01  38
chr1:9517143-9517163             2.90e-01  20
chr1:15697456-15697482           2.19e-01  26
chr1:17736043-17736063           3.25e-01  20
chr1:22274130-22274157           4.92e-01  27
chr1:22488503-22488534           7.75e-03  20_[+2(3.16e-05)]_3
chr1:23772230-23772250           1.14e-01  20
chr1:26102795-26102816           1.19e-02  2_[-2(8.10e-05)]_11
chr1:27608803-27608823           9.37e-01  20
chr1:29465941-29465961           8.77e-01  20
chr1:30106285-30106305           5.73e-01  20
chr1:32620255-32620275           9.30e-01  20
chr1:35505962-35505993           2.21e-03  23_[+2(1.64e-05)]
chr1:35877178-35877198           1.54e-01  20
chr1:36034890-36034910           7.88e-01  20
chr1:36133646-36133666           8.59e-01  20
chr1:39129659-39129684           1.83e-03  10_[+1(1.09e-05)]
chr1:43225396-43225418           4.47e-01  22
chr1:43526290-43526311           3.78e-01  21
chr1:44731066-44731097           7.55e-01  31
chr1:47147263-47147284           4.04e-02  21
chr1:47906201-47906231           1.67e-01  30
chr1:48530941-48530961           3.36e-03  2_[-1(3.45e-05)]_3
chr1:51929069-51929092           4.42e-01  23
chr1:58574917-58574941           5.72e-01  24
chr1:63714283-63714303           3.85e-01  20
chr1:72050806-72050829           3.57e-01  23
chr1:73352286-73352306           3.43e-01  20
chr1:77762192-77762214           1.27e-01  22
chr1:78003042-78003068           8.45e-01  26
chr1:79505727-79505755           4.01e-01  28
chr1:79617951-79617983           7.80e-04  2_[+1(8.70e-06)]_15
chr1:81327864-81327884           9.59e-01  20
chr1:87624514-87624552           8.82e-02  38
chr1:87846237-87846267           7.79e-01  30
chr1:91841403-91841428           6.35e-01  25
chr1:94863677-94863699           4.46e-01  22
chr1:95043485-95043537           6.80e-02  52
chr1:97986584-97986604           6.19e-01  20
chr1:101260820-101260843         8.22e-01  23
chr1:112819292-112819322         1.45e-01  30
chr1:119611764-119611784         5.22e-02  20
chr1:147979455-147979485         7.56e-01  30
chr1:150281409-150281438         2.84e-04  1_[-1(9.97e-07)]_13
chr1:150366196-150366224         2.31e-01  28
chr1:150922660-150922680         8.14e-01  20
chr1:154151552-154151580         9.98e-01  28
chr1:154453672-154453695         3.51e-01  23
chr1:154810194-154810228         5.59e-03  19_[-2(3.16e-05)]_7
chr1:162627899-162627932         1.52e-01  33
chr1:162663244-162663273         4.04e-02  29
chr1:167939181-167939209         6.91e-01  28
chr1:181448588-181448611         7.29e-02  23
chr1:184329341-184329361         7.33e-01  20
chr1:185096697-185096717         9.06e-01  20
chr1:185314640-185314661         3.80e-01  21
chr1:185917854-185917874         8.99e-01  20
chr1:187381099-187381121         9.34e-01  22
chr1:201266010-201266030         7.88e-01  20
chr1:202657402-202657422         3.17e-01  20
chr1:205850130-205850164         7.19e-01  34
chr1:209703321-209703341         6.59e-01  20
chr1:212288879-212288899         8.01e-02  20
chr1:213123741-213123779         9.50e-01  38
chr1:214497609-214497636         1.79e-01  27
chr1:222817637-222817658         1.03e-01  21
chr1:222889640-222889666         2.04e-01  26
chr1:223354324-223354344         6.98e-01  20
chr1:226093135-226093155         9.31e-03  7_[-2(4.67e-05)]_5
chr1:227437874-227437896         7.25e-04  7_[-1(5.21e-06)]
chr1:228074036-228074059         2.47e-02  23
chr1:228085886-228085915         6.35e-01  29
chr1:235624776-235624797         5.83e-01  21
chr1:244815772-244815794         6.00e-01  22
chr10:501149-501171              8.30e-01  22
chr10:1137280-1137300            2.31e-01  20
chr10:2968628-2968648            3.40e-03  12_[-2(6.45e-05)]
chr10:3548864-3548894            1.57e-03  4_[+1(5.21e-06)]_11
chr10:3565298-3565318            9.93e-01  20
chr10:6244843-6244871            6.10e-01  28
chr10:11686082-11686103          3.08e-01  21
chr10:13165406-13165426          8.79e-01  20
chr10:14826563-14826586          1.36e-01  23
chr10:14972069-14972091          8.11e-05  4_[-1(1.40e-05)]_3
chr10:17056994-17057019          1.81e-01  25
chr10:17249938-17249962          1.03e-01  24
chr10:22642555-22642578          3.74e-01  23
chr10:24451194-24451214          7.85e-01  20
chr10:27820428-27820449          1.60e-03  6_[+2(1.64e-05)]_7
chr10:28368270-28368291          1.08e-01  21
chr10:29445623-29445650          7.96e-01  27
chr10:30186737-30186757          1.86e-01  20
chr10:31147428-31147451          7.80e-03  5_[+2(4.67e-05)]_10
chr10:32364707-32364727          7.11e-01  20
chr10:35751601-35751622          7.76e-01  21
chr10:47210800-47210823          7.83e-01  23
chr10:48670634-48670654          9.73e-01  20
chr10:52172827-52172848          7.67e-01  21
chr10:53066876-53066900          5.73e-01  24
chr10:54930743-54930766          3.12e-01  23
chr10:55332257-55332283          2.78e-01  26
chr10:60811037-60811062          3.97e-01  25
chr10:61752198-61752227          3.43e-01  29
chr10:62153650-62153675          4.46e-01  25
chr10:62972260-62972301          5.19e-02  41
chr10:63773194-63773230          7.55e-01  36
chr10:67670127-67670154          6.19e-01  27
chr10:70004160-70004180          6.86e-01  20
chr10:70656736-70656756          1.56e-01  20
chr10:71112658-71112685          9.18e-01  27
chr10:72922431-72922453          6.38e-01  22
chr10:75295631-75295654          9.38e-02  23
chr10:77873697-77873720          7.33e-01  23
chr10:83690298-83690318          8.56e-03  20
chr10:86100665-86100685          1.91e-03  [+1(2.15e-05)]_5
chr10:86397890-86397910          5.60e-01  20
chr10:86747939-86747959          9.38e-01  20
chr10:90214431-90214451          7.85e-01  20
chr10:91421044-91421064          2.64e-01  20
chr10:92413726-92413746          4.43e-01  20
chr10:97320505-97320528          9.72e-01  23
chr10:98338636-98338659          4.58e-02  23
chr10:98425876-98425897          6.57e-01  21
chr10:98577770-98577791          5.62e-02  21
chr10:102245489-10224550         7.60e-01  20
chr10:110361038-11036106         7.66e-01  28
chr10:112859443-11285947         6.93e-01  31
chr10:113139887-11313990         2.87e-03  [+1(3.00e-05)]_5
chr10:119970415-11997043         1.20e-01  22
chr10:122183378-12218340         1.38e-02  22
chr10:123957281-12395730         8.42e-01  24
chr10:125144461-12514448         5.47e-01  20
chr10:125513228-12551324         6.59e-01  21
chr10:127910091-12791011         2.22e-01  22
chr10:132331870-13233189         5.57e-01  21
chr10:133342731-13334275         7.23e-01  20
chr11:859812-859832              1.51e-01  20
chr11:6039046-6039080            3.63e-01  34
chr11:6282165-6282196            3.08e-04  6_[+1(1.40e-06)]_10
chr11:7333683-7333703            6.22e-01  20
chr11:7578230-7578261            6.44e-01  31
chr11:9906070-9906091            8.37e-02  21
chr11:13475472-13475493          8.78e-01  21
chr11:15081133-15081155          2.69e-01  22
chr11:16184699-16184732          1.95e-02  33
chr11:17564817-17564843          7.59e-01  26
chr11:23021469-23021496          2.37e-03  10_[+1(1.09e-05)]_2
chr11:24781519-24781541          2.69e-01  22
chr11:26285043-26285067          2.45e-04  8_[+1(1.12e-06)]_1
chr11:27862159-27862179          5.47e-01  20
chr11:32313056-32313079          6.36e-01  23
chr11:34205010-34205038          5.96e-03  7_[-2(3.16e-05)]_13
chr11:35337487-35337507          8.36e-01  20
chr11:46938400-46938430          4.34e-01  30
chr11:47974537-47974557          5.60e-01  20
chr11:56097552-56097572          9.85e-01  20
chr11:57030011-57030037          9.62e-04  [-2(6.45e-05)]_18
chr11:58575826-58575852          6.73e-01  26
chr11:60251591-60251616          5.01e-01  25
chr11:61768288-61768311          2.32e-01  23
chr11:61870657-61870677          3.60e-02  20
chr11:64566646-64566668          6.24e-02  22
chr11:64763247-64763269          6.43e-01  22
chr11:65334684-65334707          1.94e-01  23
chr11:65472322-65472342          1.16e-01  20
chr11:66418888-66418909          6.38e-01  21
chr11:67507879-67507899          1.02e-01  20
chr11:68009746-68009767          4.46e-01  21
chr11:68164595-68164618          5.70e-02  23
chr11:69684043-69684064          6.55e-01  21
chr11:69918998-69919018          2.91e-05  5_[+1(2.72e-07)]
chr11:71998778-71998799          6.84e-02  21
chr11:72813104-72813127          4.17e-01  23
chr11:73789763-73789786          9.79e-01  23
chr11:75774475-75774495          2.70e-01  20
chr11:78808885-78808906          2.16e-01  21
chr11:79015016-79015040          5.76e-01  24
chr11:80580494-80580516          9.55e-01  22
chr11:85809979-85810002          1.42e-03  [+1(3.23e-05)]_8
chr11:89453691-89453713          9.82e-01  22
chr11:93775523-93775546          1.77e-03  15_[+2(6.45e-05)]
chr11:102079799-10207982         3.90e-01  22
chr11:103185453-10318547         9.96e-01  25
chr11:103380131-10338015         4.03e-02  20
chr11:103591643-10359166         6.55e-01  22
chr11:110185154-11018517         3.87e-01  20
chr11:111134304-11113432         3.73e-01  20
chr11:113710434-11371047         8.11e-01  38
chr11:113919125-11391914         9.05e-01  21
chr11:114292005-11429202         5.66e-01  22
chr11:115656175-11565619         8.97e-02  23
chr11:118186929-11818696         5.17e-01  31
chr11:119321798-11932182         4.34e-01  28
chr11:120229962-12022998         4.02e-01  27
chr11:120780331-12078035         1.24e-01  24
chr11:121710619-12171063         9.59e-01  20
chr11:121898419-12189843         8.78e-01  20
chr11:122045406-12204543         3.16e-01  24
chr11:122264813-12226484         5.33e-01  34
chr11:125355334-12535535         4.29e-01  20
chr11:126181456-12618147         6.03e-01  20
chr11:132158887-13215891         2.53e-01  24
chr12:3068199-3068219            3.29e-01  20
chr12:7280688-7280716            6.24e-01  28
chr12:9602644-9602668            8.36e-01  24
chr12:13125252-13125274          1.54e-01  22
chr12:24012692-24012712          6.42e-02  20
chr12:24922373-24922402          2.84e-03  13_[-2(1.64e-05)]_8
chr12:26823579-26823608          2.33e-01  29
chr12:27010136-27010157          7.28e-01  21
chr12:27786036-27786056          3.70e-01  20
chr12:31732202-31732226          9.19e-01  24
chr12:32382295-32382316          9.76e-01  21
chr12:32693096-32693121          6.88e-01  25
chr12:41253961-41253981          2.91e-05  4_[+1(1.88e-07)]_1
chr12:43750493-43750513          6.37e-01  20
chr12:44931175-44931199          8.42e-01  24
chr12:51243874-51243894          5.59e-01  20
chr12:55681572-55681599          2.74e-04  9_[-1(1.40e-06)]_3
chr12:57263921-57263941          1.09e-01  20
chr12:59079647-59079671          6.27e-01  24
chr12:63979524-63979549          5.90e-01  25
chr12:64561278-64561301          4.67e-01  23
chr12:68317251-68317273          9.10e-01  22
chr12:71614880-71614901          1.65e-03  21
chr12:76656474-76656494          9.84e-01  20
chr12:76821089-76821131          9.17e-02  42
chr12:79454473-79454500          1.31e-02  9_[+2(4.67e-05)]_10
chr12:85923905-85923942          2.14e-03  17_[+1(5.66e-06)]_5
chr12:86440945-86440965          1.41e-01  20
chr12:92169178-92169205          7.24e-01  27
chr12:92505433-92505453          3.34e-02  20
chr12:92650137-92650160          1.86e-04  3_[-1(2.80e-06)]_5
chr12:94619147-94619173          1.13e-04  [-2(1.64e-05)]_18
chr12:95918668-95918693          9.85e-01  25
chr12:105118469-10511849         4.13e-01  22
chr12:107208854-10720887         9.90e-01  24
chr12:111945406-11194543         6.77e-01  26
chr12:116236329-11623635         7.64e-01  22
chr12:118370962-11837098         7.56e-01  20
chr12:118387463-11838748         3.89e-03  2_[+2(1.64e-05)]_13
chr12:124422786-12442280         1.00e+00  20
chr12:124898637-12489866         4.98e-02  26
chr13:19846014-19846035          6.97e-04  2_[+2(1.64e-05)]_11
chr13:21420888-21420925          4.64e-03  20_[-2(1.64e-05)]_9
chr13:21625561-21625584          7.09e-02  23
chr13:28401403-28401431          6.31e-01  28
chr13:28476321-28476343          6.52e-01  22
chr13:30395589-30395612          7.84e-02  23
chr13:33686553-33686574          9.89e-02  21
chr13:46559522-46559542          5.63e-01  20
chr13:52415364-52415400          5.69e-01  36
chr13:59480590-59480612          5.49e-01  22
chr13:69567284-69567304          3.56e-01  20
chr13:86934675-86934698          9.45e-01  23
chr13:91134405-91134429          4.19e-01  24
chr13:97946117-97946137          4.70e-01  20
chr14:23562906-23562933          3.11e-02  27
chr14:33218200-33218222          1.39e-03  1_[+1(1.29e-05)]_6
chr14:37195438-37195478          1.57e-01  40
chr14:46881793-46881813          8.42e-01  20
chr14:47853500-47853520          9.05e-01  20
chr14:50441955-50441977          9.80e-01  22
chr14:65833066-65833097          1.84e-01  31
chr14:68468854-68468875          1.77e-01  21
chr14:68734832-68734852          5.55e-01  20
chr14:70982401-70982427          7.06e-01  26
chr14:76410696-76410716          5.19e-01  20
chr14:79504307-79504327          2.13e-01  20
chr14:89767933-89767956          3.15e-02  23
chr14:89936828-89936856          7.03e-01  28
chr14:91140876-91140899          5.39e-05  1_[-1(2.96e-07)]_7
chr14:92719530-92719550          2.93e-03  3_[-2(1.64e-05)]_9
chr14:99687953-99687973          1.45e-04  [-1(1.55e-06)]_5
chr14:100030520-10003054         1.39e-01  25
chr14:102285637-10228565         5.62e-01  20
chr15:36130709-36130731          3.88e-01  22
chr15:36769253-36769274          1.92e-01  21
chr15:39897132-39897157          9.25e-01  25
chr15:40030421-40030452          4.13e-02  31
chr15:40895036-40895056          1.46e-01  20
chr15:50886094-50886116          4.44e-01  22
chr15:51888782-51888807          7.25e-01  25
chr15:52095694-52095714          3.46e-01  20
chr15:52653113-52653134          2.53e-01  21
chr15:53300542-53300562          5.63e-01  20
chr15:57506249-57506269          1.73e-01  20
chr15:59688062-59688087          5.58e-01  25
chr15:59700179-59700199          2.49e-01  20
chr15:60127800-60127820          9.56e-01  20
chr15:60407671-60407708          3.93e-01  37
chr15:61834270-61834299          4.72e-04  2_[-1(1.55e-06)]_12
chr15:64602625-64602645          2.78e-01  20
chr15:65384997-65385017          2.47e-05  4_[+1(2.28e-07)]_1
chr15:70320580-70320600          1.06e-01  20
chr15:71282290-71282314          2.97e-01  24
chr15:72557622-72557642          8.24e-01  20
chr15:74542028-74542057          3.28e-01  29
chr15:78439082-78439109          1.44e-01  27
chr15:84831764-84831784          9.64e-02  20
chr15:90004797-90004817          4.16e-01  20
chr15:92391807-92391834          1.08e-07  8_[+1(5.57e-09)]_4
chr15:92832527-92832547          1.46e-02  1_[+2(9.74e-05)]_11
chr15:94972403-94972423          4.90e-01  20
chr15:95894749-95894769          9.86e-01  20
chr15:96367595-96367616          2.16e-02  21
chr16:4909911-4909944            6.63e-01  33
chr16:4973102-4973122            8.00e-01  20
chr16:20850051-20850078          1.18e-01  27
chr16:29729414-29729449          4.08e-01  35
chr16:34596093-34596113          5.13e-02  20
chr16:47712246-47712269          5.16e-01  23
chr16:48276306-48276330          1.40e-01  24
chr16:56793751-56793772          3.25e-01  21
chr16:66660892-66660912          5.52e-01  20
chr16:73199382-73199404          1.15e-01  22
chr16:78437522-78437561          3.77e-04  15_[-1(7.69e-07)]_9
chr17:1784167-1784192            1.71e-01  25
chr17:2598355-2598375            2.34e-03  3_[+2(1.64e-05)]_9
chr17:5049953-5049975            1.18e-01  22
chr17:7897943-7897977            8.54e-02  34
chr17:8135100-8135120            8.60e-01  20
chr17:11880897-11880928          6.08e-01  31
chr17:17045414-17045437          4.38e-01  23
chr17:19569974-19569994          8.03e-03  2_[-2(4.67e-05)]_10
chr17:28599701-28599721          6.07e-03  4_[+2(3.16e-05)]_8
chr17:32350934-32350954          5.72e-01  20
chr17:34510866-34510886          1.93e-01  20
chr17:42002972-42002994          4.03e-01  22
chr17:45000401-45000421          9.61e-01  20
chr17:48050650-48050670          1.67e-02  20
chr17:48351994-48352015          9.89e-01  21
chr17:48995544-48995566          1.44e-01  22
chr17:55585812-55585843          6.71e-04  15_[-1(6.15e-06)]_1
chr17:57481024-57481052          8.40e-01  28
chr17:57537639-57537659          9.82e-01  20
chr17:59396258-59396278          8.88e-01  20
chr17:59769970-59769990          4.56e-02  20
chr17:61159641-61159666          8.42e-01  25
chr17:66230512-66230535          1.18e-01  23
chr17:68414117-68414148          1.24e-01  31
chr17:69061096-69061116          5.40e-01  20
chr17:78381901-78381922          7.20e-01  21
chr17:78535659-78535684          2.65e-01  25
chr18:133482-133510              7.36e-01  28
chr18:22668266-22668292          3.19e-01  26
chr18:25853904-25853938          1.38e-02  17_[-2(4.67e-05)]_9
chr18:34593215-34593243          2.92e-01  28
chr18:37040234-37040254          6.54e-01  20
chr18:45275673-45275697          8.49e-01  24
chr18:63506215-63506236          3.79e-01  21
chr19:1597114-1597138            8.64e-01  24
chr19:3126145-3126165            9.05e-02  20
chr19:3509800-3509826            5.69e-04  [+2(1.64e-05)]_18
chr19:10583561-10583581          9.81e-01  20
chr19:10858417-10858437          1.11e-01  20
chr19:11529210-11529230          2.63e-01  20
chr19:12162931-12162957          9.53e-02  26
chr19:12965092-12965112          1.56e-03  5_[-1(1.40e-05)]
chr19:47210806-47210827          6.12e-01  21
chr19:48351428-48351449          2.67e-01  21
chr19:49672515-49672535          3.08e-01  20
chr19:55809642-55809664          8.10e-02  22
chr2:8761750-8761773             6.68e-04  [-1(3.62e-06)]_8
chr2:9211894-9211914             4.19e-01  20
chr2:9337197-9337217             5.66e-01  20
chr2:23404003-23404036           7.77e-01  33
chr2:26994010-26994050           9.33e-01  40
chr2:29118062-29118094           6.60e-01  32
chr2:31170244-31170264           5.74e-01  20
chr2:37455486-37455513           1.45e-01  27
chr2:45317709-45317733           7.10e-01  24
chr2:45490259-45490280           8.28e-01  21
chr2:54033878-54033899           9.62e-01  21
chr2:54590399-54590419           5.86e-03  4_[-2(3.16e-05)]_8
chr2:58063777-58063800           2.40e-02  23
chr2:64307154-64307176           3.64e-01  22
chr2:68441928-68441948           9.82e-01  20
chr2:69125935-69125955           6.86e-01  20
chr2:74922700-74922720           8.26e-02  20
chr2:75582977-75583005           5.93e-01  28
chr2:96206098-96206118           1.23e-01  20
chr2:99644552-99644588           2.41e-01  36
chr2:102334643-102334664         9.90e-02  21
chr2:104827901-104827922         1.38e-03  11_[-2(3.16e-05)]_2
chr2:110679440-110679464         4.81e-03  4_[-1(3.45e-05)]_5
chr2:121363898-121363928         3.46e-01  30
chr2:121811404-121811429         9.97e-01  25
chr2:131085635-131085657         4.72e-01  22
chr2:132909581-132909608         5.57e-01  27
chr2:133026711-133026735         8.81e-01  24
chr2:134236608-134236639         3.91e-01  31
chr2:144521223-144521245         4.00e-01  22
chr2:147989962-147989989         7.80e-04  [+1(4.44e-06)]_12
chr2:157869336-157869358         3.20e-01  22
chr2:158627311-158627336         5.71e-01  25
chr2:165238479-165238509         8.88e-01  30
chr2:166852848-166852868         7.69e-01  20
chr2:171114110-171114130         6.06e-01  20
chr2:172932087-172932116         5.79e-02  29
chr2:174158172-174158203         2.55e-04  6_[+1(1.25e-06)]_10
chr2:174952714-174952740         8.70e-02  26
chr2:179422160-179422182         6.94e-01  22
chr2:181038092-181038135         7.21e-03  19_[-2(3.16e-05)]_16
chr2:196696546-196696567         3.48e-01  21
chr2:199372341-199372363         6.59e-01  22
chr2:201414337-201414357         8.47e-01  20
chr2:205889262-205889290         9.46e-01  28
chr2:212892423-212892446         1.78e-01  23
chr2:215002696-215002716         1.29e-03  1_[-1(1.18e-05)]_4
chr2:215535958-215535981         1.45e-01  23
chr2:219073568-219073598         1.86e-01  30
chr2:222025066-222025098         6.70e-01  32
chr2:222919976-222919998         3.71e-01  22
chr2:225738700-225738720         1.26e-01  20
chr2:227406425-227406449         1.18e-01  24
chr2:227570774-227570795         2.11e-01  21
chr2:232333565-232333585         6.55e-01  20
chr2:233025066-233025086         8.08e-01  20
chr2:234246136-234246160         8.48e-02  24
chr2:234289084-234289117         1.05e-04  11_[+1(2.28e-07)]_7
chr2:234550703-234550723         7.53e-05  4_[+1(7.06e-07)]_1
chr2:237000652-237000672         5.25e-01  20
chr2:238620184-238620208         5.16e-01  24
chr2:240226027-240226053         2.48e-02  26
chr2:241608438-241608458         3.18e-01  20
chr20:2364275-2364300            6.58e-01  25
chr20:3404556-3404584            5.72e-01  28
chr20:5140286-5140311            2.57e-03  15_[-2(3.16e-05)]_2
chr20:8427886-8427906            7.66e-01  20
chr20:14334496-14334516          8.23e-01  20
chr20:29881285-29881312          5.47e-01  27
chr20:30830092-30830113          4.03e-02  21
chr20:34891392-34891413          1.05e-01  21
chr20:48330083-48330103          2.74e-04  [-1(4.01e-06)]_5
chr20:48933488-48933514          3.85e-02  26
chr20:59006310-59006331          2.82e-01  21
chr21:14346345-14346365          6.27e-01  20
chr21:14630722-14630759          9.80e-01  37
chr21:16280429-16280455          3.39e-01  26
chr21:17427242-17427262          5.93e-01  20
chr21:41458292-41458319          4.07e-03  19_[-2(1.64e-05)]
chr22:21998278-21998317          8.85e-01  39
chr22:24731862-24731882          2.97e-01  20
chr22:26476134-26476172          5.31e-01  38
chr22:27937631-27937666          5.00e-01  35
chr22:27975771-27975794          3.73e-03  14_[-2(3.16e-05)]_1
chr22:31584443-31584463          5.24e-02  20
chr22:35155050-35155084          1.92e-04  11_[-1(4.18e-07)]_8
chr22:35548597-35548621          3.47e-01  24
chr22:35684415-35684446          3.43e-03  2_[+1(1.18e-05)]_14
chr22:46797633-46797656          2.72e-01  23
chr3:10250581-10250601           8.93e-01  20
chr3:16496799-16496820           6.15e-02  21
chr3:23867571-23867594           9.82e-01  23
chr3:23881017-23881037           6.12e-01  20
chr3:27447336-27447357           5.02e-01  21
chr3:28727045-28727074           8.61e-05  2_[-1(2.72e-07)]_12
chr3:30286257-30286278           7.46e-01  21
chr3:38493223-38493243           5.12e-03  10_[-2(3.16e-05)]_2
chr3:39880226-39880254           1.66e-01  28
chr3:40043452-40043472           4.33e-01  20
chr3:42755850-42755874           1.44e-01  24
chr3:58234836-58234858           2.34e-03  7_[-2(1.64e-05)]_7
chr3:61726022-61726042           1.44e-01  20
chr3:65736435-65736457           4.25e-02  22
chr3:81364648-81364669           9.88e-01  21
chr3:94433925-94433953           8.77e-01  28
chr3:98868396-98868417           5.73e-01  21
chr3:100289447-100289467         5.55e-01  20
chr3:100992243-100992265         6.07e-01  22
chr3:107236111-107236134         4.37e-01  23
chr3:111963554-111963584         9.75e-03  11_[-2(3.16e-05)]_11
chr3:117553647-117553688         4.17e-03  14_[+2(1.64e-05)]_19
chr3:120113730-120113754         4.85e-01  24
chr3:120693587-120693610         7.69e-01  23
chr3:122264919-122264939         7.12e-01  20
chr3:124986945-124986968         7.60e-01  23
chr3:126540606-126540626         6.02e-01  20
chr3:129413919-129413951         2.14e-01  32
chr3:135125383-135125406         1.04e-01  23
chr3:139173845-139173865         5.80e-01  20
chr3:141421751-141421779         7.04e-01  28
chr3:147268650-147268670         5.54e-02  20
chr3:156039317-156039344         7.44e-01  27
chr3:156497568-156497588         3.99e-01  20
chr3:159872637-159872661         8.31e-01  24
chr3:171771322-171771352         9.63e-01  30
chr3:175194320-175194340         1.15e-02  12_[-2(6.45e-05)]
chr3:179021681-179021702         4.10e-01  21
chr3:179324423-179324445         3.19e-01  22
chr3:185774076-185774099         6.14e-01  23
chr3:185821227-185821277         8.80e-01  50
chr3:190503148-190503200         2.16e-02  17_[-2(4.67e-05)]_27
chr3:192888306-192888326         9.14e-01  20
chr3:195574764-195574793         3.11e-02  29
chr3:196779049-196779077         5.80e-03  15_[+2(4.67e-05)]_5
chr4:3122447-3122488             5.18e-01  41
chr4:3145669-3145689             5.76e-01  20
chr4:5378177-5378197             3.01e-01  20
chr4:6942449-6942471             8.76e-01  22
chr4:7070935-7070962             7.28e-05  4_[-1(2.72e-07)]_8
chr4:7857300-7857321             5.55e-01  21
chr4:11075448-11075468           9.81e-01  20
chr4:12947169-12947189           5.17e-01  20
chr4:16790893-16790913           1.95e-01  20
chr4:19690322-19690343           7.03e-01  21
chr4:21058605-21058625           7.74e-01  20
chr4:25173829-25173849           5.76e-01  20
chr4:57020552-57020588           3.74e-01  36
chr4:82793327-82793347           5.29e-02  20
chr4:83012064-83012084           9.71e-01  20
chr4:86223697-86223723           7.06e-01  26
chr4:88765970-88766010           6.82e-01  40
chr4:89876585-89876605           4.67e-01  20
chr4:90723895-90723915           8.72e-01  20
chr4:99864044-99864065           4.21e-01  21
chr4:108092360-108092380         7.05e-01  20
chr4:108535877-108535913         1.02e-01  36
chr4:112897788-112897808         2.72e-01  20
chr4:113394886-113394907         1.10e-06  3_[+1(5.57e-09)]_3
chr4:118744085-118744106         3.81e-01  21
chr4:121307953-121307983         8.20e-01  30
chr4:122828045-122828065         6.69e-01  20
chr4:136386510-136386530         9.34e-01  20
chr4:138035083-138035114         9.03e-03  6_[-2(8.10e-05)]_17
chr4:138225597-138225618         7.52e-02  21
chr4:139530997-139531031         1.23e-01  34
chr4:152706129-152706150         4.25e-01  21
chr4:153409630-153409650         4.60e-02  20
chr4:155371664-155371697         9.92e-01  33
chr4:157045696-157045716         1.20e-01  20
chr4:157977285-157977309         9.94e-01  24
chr4:161448627-161448651         7.06e-01  24
chr4:173329641-173329661         1.60e-01  20
chr4:173850431-173850452         5.55e-01  21
chr4:174154637-174154679         2.50e-03  19_[-2(1.64e-05)]_15
chr4:184408250-184408270         2.92e-04  6_[-2(1.64e-05)]_6
chr4:184728958-184728987         5.31e-02  29
chr4:185875034-185875056         9.88e-01  22
chr4:186029488-186029511         6.79e-01  23
chr4:186068192-186068221         6.62e-05  3_[+1(2.72e-07)]_11
chr4:186133053-186133073         2.92e-03  4_[-2(3.16e-05)]_8
chr5:14463745-14463774           5.54e-01  29
chr5:15228560-15228585           7.27e-01  25
chr5:26129785-26129805           9.41e-01  20
chr5:32443333-32443353           7.97e-01  20
chr5:34790166-34790192           4.81e-03  26
chr5:38441973-38442005           4.20e-01  32
chr5:39149087-39149114           8.48e-04  7_[+1(6.68e-06)]_5
chr5:40689694-40689721           3.82e-01  27
chr5:41636775-41636798           2.38e-01  23
chr5:42945228-42945248           5.05e-01  20
chr5:43040455-43040480           9.64e-01  25
chr5:63771905-63771927           1.78e-01  22
chr5:72938464-72938484           4.23e-02  20
chr5:73629985-73630006           2.78e-01  21
chr5:74296893-74296917           5.20e-01  24
chr5:78534499-78534528           1.70e-04  20_[-2(3.16e-05)]_1
chr5:82174795-82174818           6.79e-01  23
chr5:87150843-87150873           4.73e-03  6_[-2(8.10e-05)]_16
chr5:93681705-93681725           7.11e-01  20
chr5:93987122-93987144           9.94e-01  22
chr5:96716071-96716098           4.08e-01  27
chr5:102971867-102971910         5.55e-03  20_[-1(1.29e-05)]_8
chr5:105041717-105041737         6.28e-01  20
chr5:106691882-106691925         6.07e-03  18_[+2(3.16e-05)]_17
chr5:111556695-111556724         4.49e-03  9_[+2(1.64e-05)]_12
chr5:112186561-112186589         1.50e-01  28
chr5:113337048-113337068         5.51e-01  20
chr5:113547091-113547118         5.97e-01  27
chr5:115366236-115366267         2.27e-01  31
chr5:116032142-116032166         4.76e-01  24
chr5:122101852-122101877         1.03e-01  25
chr5:122516323-122516348         6.38e-01  25
chr5:127942391-127942415         2.92e-03  15_[-2(1.64e-05)]_1
chr5:134561932-134561954         7.57e-05  7_[+1(3.64e-07)]
chr5:148152089-148152115         7.65e-01  26
chr5:149269121-149269151         2.75e-01  30
chr5:149323738-149323759         4.94e-01  21
chr5:149431236-149431262         2.15e-05  1_[-1(4.75e-07)]_10
chr5:151774125-151774150         1.82e-01  25
chr5:155147413-155147436         9.70e-01  23
chr5:169421460-169421480         9.78e-01  20
chr5:170791510-170791532         9.47e-01  22
chr5:172978909-172978935         4.97e-01  26
chr5:176138869-176138892         9.39e-01  23
chr6:2688578-2688598             7.10e-01  20
chr6:5362267-5362287             8.09e-01  20
chr6:12844882-12844903           6.42e-04  4_[-1(7.32e-06)]_2
chr6:13303879-13303911           1.28e-01  32
chr6:17930717-17930737           3.51e-01  20
chr6:19988756-19988785           1.98e-01  29
chr6:34865174-34865199           4.18e-01  25
chr6:36176866-36176892           2.16e-01  26
chr6:38117435-38117455           3.62e-01  20
chr6:41092618-41092648           4.82e-04  1_[+1(1.40e-06)]_14
chr6:44079291-44079324           9.04e-01  33
chr6:46144499-46144519           7.62e-02  20
chr6:49849746-49849771           7.17e-05  2_[-1(2.72e-07)]_8
chr6:52416084-52416105           2.85e-01  21
chr6:70399196-70399218           6.83e-01  22
chr6:73290665-73290689           5.69e-01  24
chr6:77021416-77021436           9.79e-01  20
chr6:79737435-79737479           8.42e-01  44
chr6:79949320-79949346           7.76e-02  26
chr6:85451669-85451691           5.08e-01  22
chr6:85721956-85721979           3.41e-03  10_[+2(3.16e-05)]_5
chr6:89978260-89978288           5.08e-01  28
chr6:98258013-98258037           7.34e-01  24
chr6:125747049-125747069         1.10e-01  20
chr6:129667651-129667675         5.21e-01  24
chr6:129733488-129733512         6.69e-01  24
chr6:132963150-132963181         8.48e-05  6_[+1(2.72e-07)]_10
chr6:134421190-134421210         9.68e-01  20
chr6:136525796-136525816         8.13e-02  20
chr6:136927496-136927524         1.63e-01  28
chr6:138537227-138537247         4.56e-01  20
chr6:146311235-146311261         4.99e-01  26
chr6:153000396-153000416         2.17e-01  20
chr6:153044510-153044546         2.32e-01  36
chr6:169720383-169720411         9.28e-01  28
chr7:17952109-17952130           8.48e-01  21
chr7:22441256-22441277           1.18e-02  21
chr7:22728632-22728652           6.02e-01  20
chr7:23430490-23430510           3.32e-01  20
chr7:25003098-25003118           6.77e-01  20
chr7:28096815-28096840           3.81e-05  3_[-1(1.31e-07)]_7
chr7:30358229-30358249           8.01e-01  20
chr7:31100594-31100615           4.48e-01  21
chr7:33196066-33196086           9.80e-01  20
chr7:36115699-36115719           1.97e-03  10_[+2(1.64e-05)]_2
chr7:36623929-36623956           5.03e-02  27
chr7:37182168-37182189           1.59e-04  1_[-1(1.40e-06)]_5
chr7:38525182-38525202           9.59e-01  20
chr7:41003234-41003255           4.11e-01  21
chr7:47353532-47353552           4.43e-01  20
chr7:47946840-47946865           5.38e-01  25
chr7:50142503-50142523           4.76e-02  20
chr7:75671464-75671487           6.46e-01  23
chr7:80937241-80937265           1.76e-01  24
chr7:82330375-82330395           9.73e-01  20
chr7:88884336-88884356           4.16e-01  20
chr7:94068674-94068695           2.71e-03  11_[+2(1.64e-05)]_2
chr7:96253591-96253616           1.77e-01  25
chr7:98151375-98151395           7.19e-01  20
chr7:101818046-101818068         4.91e-02  22
chr7:102288442-102288462         7.85e-01  20
chr7:105782777-105782804         6.61e-01  27
chr7:112104264-112104292         9.24e-01  28
chr7:112162412-112162433         1.59e-01  21
chr7:117405744-117405767         1.85e-01  23
chr7:127667097-127667131         3.21e-01  34
chr7:129959034-129959055         5.18e-01  21
chr7:133107903-133107923         7.77e-02  20
chr7:133268561-133268583         2.67e-01  22
chr7:135512293-135512327         4.05e-01  34
chr7:136086868-136086888         6.25e-01  20
chr7:138031719-138031739         2.78e-01  20
chr7:138842182-138842206         4.50e-01  24
chr7:141356286-141356315         1.29e-01  29
chr7:155345139-155345162         4.67e-01  23
chr7:156746109-156746132         1.45e-01  23
chr8:6585743-6585768             1.65e-01  25
chr8:13727837-13727862           8.91e-01  25
chr8:17075425-17075450           6.87e-02  25
chr8:18957677-18957700           1.74e-01  23
chr8:23881363-23881400           3.41e-01  37
chr8:25065736-25065760           5.23e-01  24
chr8:25170256-25170280           1.58e-04  8_[+1(1.55e-06)]_1
chr8:30363794-30363814           8.65e-01  20
chr8:33464987-33465007           4.60e-01  20
chr8:38262925-38262945           7.15e-01  20
chr8:40111145-40111171           5.88e-01  26
chr8:41430254-41430278           2.05e-05  7_[+1(7.11e-08)]_2
chr8:42155763-42155785           4.03e-02  22
chr8:53863471-53863496           4.04e-01  25
chr8:55915049-55915078           6.60e-01  29
chr8:66481371-66481394           9.45e-01  23
chr8:73483968-73483994           3.06e-01  26
chr8:73677868-73677891           6.19e-01  23
chr8:75514959-75514979           6.16e-01  20
chr8:76732907-76732929           9.56e-01  22
chr8:85463336-85463362           2.51e-01  26
chr8:92042797-92042818           7.59e-01  21
chr8:92758498-92758519           5.33e-01  21
chr8:99624450-99624488           1.25e-01  38
chr8:103256019-103256042         4.01e-01  23
chr8:107703513-107703543         7.66e-01  30
chr8:108073360-108073383         3.59e-01  23
chr8:108080611-108080631         6.97e-02  20
chr8:108266628-108266658         9.11e-02  30
chr8:108835333-108835366         7.97e-02  33
chr8:116659504-116659537         2.14e-01  33
chr8:121699067-121699091         2.41e-01  24
chr8:122447607-122447632         3.94e-01  25
chr8:125434780-125434800         8.86e-02  20
chr8:125990432-125990453         7.38e-01  21
chr8:130094869-130094909         3.67e-02  40
chr8:130721683-130721703         9.59e-01  20
chr8:130796933-130796960         2.61e-01  27
chr8:131331357-131331377         1.70e-01  20
chr8:133412842-133412864         9.32e-01  22
chr8:138435581-138435601         9.38e-01  20
chr8:140957843-140957868         8.44e-01  25
chr8:141038110-141038134         1.79e-01  24
chr8:145020182-145020210         1.92e-01  28
chr9:4866728-4866749             7.81e-01  21
chr9:5580344-5580364             2.22e-01  20
chr9:8855180-8855201             4.78e-01  21
chr9:10904209-10904231           3.76e-01  22
chr9:27063576-27063597           6.14e-03  11_[+2(4.67e-05)]_2
chr9:33180973-33181014           5.56e-01  41
chr9:36102453-36102493           2.04e-02  29_[-2(4.67e-05)]_3
chr9:41031711-41031732           2.75e-01  21
chr9:84404260-84404280           7.27e-01  20
chr9:100063319-100063351         2.86e-01  32
chr9:100589819-100589844         6.61e-01  25
chr9:113580440-113580460         5.07e-01  20
chr9:113604299-113604319         4.95e-01  20
chr9:121743485-121743506         4.22e-01  21
chr9:122037129-122037149         1.87e-01  20
chr9:122281945-122281972         8.28e-01  27
chr9:122454614-122454636         1.30e-01  22
chr9:122580501-122580525         8.84e-01  24
chr9:129006965-129006985         6.17e-02  20
chr9:129036440-129036469         8.91e-01  29
chr9:129964314-129964343         4.04e-01  29
chr9:131215051-131215071         3.46e-01  20
chr9:134399634-134399659         5.99e-05  7_[+1(8.69e-07)]_3
chr9:136784391-136784417         3.91e-01  26
chrX:16123374-16123394           3.26e-01  20
chrX:24231250-24231282           8.57e-01  32
chrX:25144238-25144265           6.73e-02  27
chrX:30626947-30626967           9.58e-01  20
chrX:49289506-49289526           3.93e-03  [-2(6.45e-05)]_12
chrX:51168833-51168858           8.30e-02  25
chrX:95076662-95076684           9.84e-01  22
chrX:103343284-103343314         1.11e-01  30
chrX:108699518-108699538         1.33e-01  20
chrX:111244436-111244457         2.86e-01  21
chrX:114611178-114611202         5.20e-01  24
chrX:118974540-118974563         6.62e-01  23
chrX:132587687-132587707         2.00e-01  20
chrX:133776279-133776305         7.17e-05  [-1(2.28e-07)]_11
chrX:134737145-134737172         2.04e-01  27
chrX:135464088-135464111         9.54e-01  23
chrX:135760458-135760481         3.27e-01  23
chrY:11293872-11293904           4.85e-01  32
--------------------------------------------------------------------------------

********************************************************************************


********************************************************************************
Stopped because the next motif E-value > 5.00e-02.
********************************************************************************

CPU: noble-meme.grid.gs.washington.edu

********************************************************************************
```
