## Supplementary material for "The cistrome response to hypoxia in human umbilical vein endothelial cells": Singh--Bass_Supplemental_FILE_S1: meme.xml

```
<?xml version='1.0' encoding='UTF-8' standalone='yes'?>
<!-- Document definition -->
<!DOCTYPE MEME[
<!ELEMENT MEME (
  training_set,
  model, 
  motifs, 
  scanned_sites_summary?
)>
<!ATTLIST MEME 
  version CDATA #REQUIRED
  release CDATA #REQUIRED
>
<!-- Training-set elements -->
<!ELEMENT training_set (alphabet, ambigs, sequence*, letter_frequencies)>
<!ATTLIST training_set primary_sequences CDATA #REQUIRED primary_count CDATA #REQUIRED primary_positions CDATA #REQUIRED
  control_sequences CDATA "" control_count CDATA "" control_positions CDATA "">
<!ELEMENT alphabet (letter*)>
<!ATTLIST alphabet name CDATA #REQUIRED>
<!ELEMENT ambigs (letter*)>
<!ELEMENT letter EMPTY>
<!ATTLIST letter id ID #REQUIRED>
<!ATTLIST letter symbol CDATA #REQUIRED>
<!ATTLIST letter equals CDATA #IMPLIED>
<!ATTLIST letter aliases CDATA #IMPLIED>
<!ATTLIST letter complement CDATA #IMPLIED>
<!ATTLIST letter name CDATA #IMPLIED>
<!ATTLIST letter colour CDATA #IMPLIED>
<!ELEMENT sequence EMPTY>
<!ATTLIST sequence id ID #REQUIRED
                   name CDATA #REQUIRED
                   length CDATA #REQUIRED
                   weight CDATA #REQUIRED
>
<!ELEMENT letter_frequencies (alphabet_array)>

<!-- Model elements -->
<!ELEMENT model (
  command_line,
  host,
  type,
  nmotifs,
  evalue_threshold,
  object_function,
  spfun,
  min_width,
  max_width,
  wg,
  ws,
  endgaps,
  minsites,
  maxsites,
  wnsites,
  spmap,
  spfuzz,
  prior,
  beta,
  maxiter,
  distance,
  num_positions,
  seed,
  hsfrac,
  searchsize,
  maxsize,
  norand,
  csites,
  strands,
  brief,
  psp_file,
  priors_file,
  reason_for_stopping,
  background_frequencies
)>
<!ELEMENT command_line (#PCDATA)*>
<!ELEMENT host (#PCDATA)*>
<!ELEMENT type (#PCDATA)*>
<!ELEMENT nmotifs (#PCDATA)*>
<!ELEMENT evalue_threshold (#PCDATA)*>
<!ELEMENT object_function (#PCDATA)*>
<!ELEMENT spfun (#PCDATA)*>
<!ELEMENT min_width (#PCDATA)*>
<!ELEMENT max_width (#PCDATA)*>
<!ELEMENT wg (#PCDATA)*>
<!ELEMENT ws (#PCDATA)*>
<!ELEMENT endgaps (#PCDATA)*>
<!ELEMENT minsites (#PCDATA)*>
<!ELEMENT maxsites (#PCDATA)*>
<!ELEMENT wnsites (#PCDATA)*>
<!ELEMENT spmap (#PCDATA)*>
<!ELEMENT spfuzz (#PCDATA)*>
<!ELEMENT prior (#PCDATA)*>
<!ELEMENT beta (#PCDATA)*>
<!ELEMENT maxiter (#PCDATA)*>
<!ELEMENT distance (#PCDATA)*>
<!ELEMENT num_positions (#PCDATA)*>
<!ELEMENT seed (#PCDATA)*>
<!ELEMENT hsfrac (#PCDATA)*>
<!ELEMENT searchsize (#PCDATA)*>
<!ELEMENT maxsize (#PCDATA)*>
<!ELEMENT norand (#PCDATA)*>
<!ELEMENT csites (#PCDATA)*>
<!ELEMENT strands (#PCDATA)*>
<!ELEMENT brief (#PCDATA)*>
<!ELEMENT psp_file (#PCDATA)*>
<!ELEMENT priors_file (#PCDATA)*>
<!ELEMENT reason_for_stopping (#PCDATA)*>
<!ELEMENT background_frequencies (alphabet_array)>
<!ATTLIST background_frequencies source CDATA #REQUIRED
		   order CDATA #REQUIRED>

<!-- Motif elements -->
<!ELEMENT motifs (motif*)>
<!ELEMENT motif (scores, probabilities, regular_expression?, contributing_sites)>
<!ATTLIST motif id ID #REQUIRED
                name CDATA #REQUIRED
                alt CDATA ""
                width CDATA #REQUIRED
                sites CDATA #REQUIRED
                ic CDATA #REQUIRED
                re CDATA #REQUIRED
                llr CDATA #REQUIRED
                p_value CDATA #REQUIRED
                e_value CDATA #REQUIRED
                bayes_threshold CDATA #REQUIRED
                elapsed_time CDATA #REQUIRED
                url CDATA ""
>
<!ELEMENT scores (alphabet_matrix)>
<!ELEMENT probabilities (alphabet_matrix)>
<!ELEMENT regular_expression (#PCDATA)*>

<!-- Contributing site elements -->
<!-- Contributing sites are motif occurences found during the motif discovery phase -->
<!ELEMENT contributing_sites (contributing_site*)>
<!ELEMENT contributing_site (left_flank, site, right_flank)>
<!ATTLIST contributing_site sequence_id IDREF #REQUIRED
                          position CDATA #REQUIRED
                          strand (plus|minus|none) 'none'
                          pvalue CDATA #REQUIRED
>
<!-- The left_flank contains the sequence for 10 bases to the left of the motif start -->
<!ELEMENT left_flank (#PCDATA)>
<!-- The site contains the sequence for the motif instance -->
<!ELEMENT site (letter_ref*)>
<!-- The right_flank contains the sequence for 10 bases to the right of the motif end -->
<!ELEMENT right_flank (#PCDATA)>

<!-- Scanned site elements -->
<!-- Scanned sites are motif occurences found during the sequence scan phase -->
<!ELEMENT scanned_sites_summary (scanned_sites*)>
<!ATTLIST scanned_sites_summary p_thresh CDATA #REQUIRED>
<!ELEMENT scanned_sites (scanned_site*)>
<!ATTLIST scanned_sites sequence_id IDREF #REQUIRED
                        pvalue CDATA #REQUIRED
                        num_sites CDATA #REQUIRED>
<!ELEMENT scanned_site EMPTY>
<!ATTLIST scanned_site  motif_id IDREF #REQUIRED
                        strand (plus|minus|none) 'none'
                        position CDATA #REQUIRED
                        pvalue CDATA #REQUIRED>

<!-- Utility elements -->
<!-- A reference to a letter in the alphabet -->
<!ELEMENT letter_ref EMPTY>
<!ATTLIST letter_ref letter_id IDREF #REQUIRED>
<!-- A alphabet-array contains one floating point value for each letter in an alphabet -->
<!ELEMENT alphabet_array (value*)>
<!ELEMENT value (#PCDATA)>
<!ATTLIST value letter_id IDREF #REQUIRED>

<!-- A alphabet_matrix contains one alphabet_array for each position in a motif -->
<!ELEMENT alphabet_matrix (alphabet_array*)>

]>
<!-- Begin document body -->
<MEME version="5.5.5" release="Thu Sep 14 08:48:04 2023 +1000">
<training_set primary_sequences="MOA1_gain_diff.fa" primary_count="751" primary_positions="18143" control_sequences="--none--" control_count="0" control_positions="0">
<alphabet name="DNA" like="dna">
<letter id="A" symbol="A" complement="T" name="Adenine" colour="CC0000"/>
<letter id="C" symbol="C" complement="G" name="Cytosine" colour="0000CC"/>
<letter id="G" symbol="G" complement="C" name="Guanine" colour="FFB300"/>
<letter id="T" symbol="T" aliases="U" complement="A" name="Thymine" colour="008000"/>
<letter id="N" symbol="N" aliases="X." equals="ACGT" name="Any base"/>
<letter id="V" symbol="V" equals="ACG" name="Not T"/>
<letter id="H" symbol="H" equals="ACT" name="Not G"/>
<letter id="D" symbol="D" equals="AGT" name="Not C"/>
<letter id="B" symbol="B" equals="CGT" name="Not A"/>
<letter id="M" symbol="M" equals="AC" name="Amino"/>
<letter id="R" symbol="R" equals="AG" name="Purine"/>
<letter id="W" symbol="W" equals="AT" name="Weak"/>
<letter id="S" symbol="S" equals="CG" name="Strong"/>
<letter id="Y" symbol="Y" equals="CT" name="Pyrimidine"/>
<letter id="K" symbol="K" equals="GT" name="Keto"/>
</alphabet>
<sequence id="sequence_0" name="chr1:5916172-5916201" length="29" weight="1.000000" />
<sequence id="sequence_1" name="chr1:7248045-7248065" length="20" weight="1.000000" />
<sequence id="sequence_2" name="chr1:8182231-8182269" length="38" weight="1.000000" />
<sequence id="sequence_3" name="chr1:9517143-9517163" length="20" weight="1.000000" />
<sequence id="sequence_4" name="chr1:15697456-15697482" length="26" weight="1.000000" />
<sequence id="sequence_5" name="chr1:17736043-17736063" length="20" weight="1.000000" />
<sequence id="sequence_6" name="chr1:22274130-22274157" length="27" weight="1.000000" />
<sequence id="sequence_7" name="chr1:22488503-22488534" length="31" weight="1.000000" />
<sequence id="sequence_8" name="chr1:23772230-23772250" length="20" weight="1.000000" />
<sequence id="sequence_9" name="chr1:26102795-26102816" length="21" weight="1.000000" />
<sequence id="sequence_10" name="chr1:27608803-27608823" length="20" weight="1.000000" />
<sequence id="sequence_11" name="chr1:29465941-29465961" length="20" weight="1.000000" />
<sequence id="sequence_12" name="chr1:30106285-30106305" length="20" weight="1.000000" />
<sequence id="sequence_13" name="chr1:32620255-32620275" length="20" weight="1.000000" />
<sequence id="sequence_14" name="chr1:35505962-35505993" length="31" weight="1.000000" />
<sequence id="sequence_15" name="chr1:35877178-35877198" length="20" weight="1.000000" />
<sequence id="sequence_16" name="chr1:36034890-36034910" length="20" weight="1.000000" />
<sequence id="sequence_17" name="chr1:36133646-36133666" length="20" weight="1.000000" />
<sequence id="sequence_18" name="chr1:39129659-39129684" length="25" weight="1.000000" />
<sequence id="sequence_19" name="chr1:43225396-43225418" length="22" weight="1.000000" />
<sequence id="sequence_20" name="chr1:43526290-43526311" length="21" weight="1.000000" />
<sequence id="sequence_21" name="chr1:44731066-44731097" length="31" weight="1.000000" />
<sequence id="sequence_22" name="chr1:47147263-47147284" length="21" weight="1.000000" />
<sequence id="sequence_23" name="chr1:47906201-47906231" length="30" weight="1.000000" />
<sequence id="sequence_24" name="chr1:48530941-48530961" length="20" weight="1.000000" />
<sequence id="sequence_25" name="chr1:51929069-51929092" length="23" weight="1.000000" />
<sequence id="sequence_26" name="chr1:58574917-58574941" length="24" weight="1.000000" />
<sequence id="sequence_27" name="chr1:63714283-63714303" length="20" weight="1.000000" />
<sequence id="sequence_28" name="chr1:72050806-72050829" length="23" weight="1.000000" />
<sequence id="sequence_29" name="chr1:73352286-73352306" length="20" weight="1.000000" />
<sequence id="sequence_30" name="chr1:77762192-77762214" length="22" weight="1.000000" />
<sequence id="sequence_31" name="chr1:78003042-78003068" length="26" weight="1.000000" />
<sequence id="sequence_32" name="chr1:79505727-79505755" length="28" weight="1.000000" />
<sequence id="sequence_33" name="chr1:79617951-79617983" length="32" weight="1.000000" />
<sequence id="sequence_34" name="chr1:81327864-81327884" length="20" weight="1.000000" />
<sequence id="sequence_35" name="chr1:87624514-87624552" length="38" weight="1.000000" />
<sequence id="sequence_36" name="chr1:87846237-87846267" length="30" weight="1.000000" />
<sequence id="sequence_37" name="chr1:91841403-91841428" length="25" weight="1.000000" />
<sequence id="sequence_38" name="chr1:94863677-94863699" length="22" weight="1.000000" />
<sequence id="sequence_39" name="chr1:95043485-95043537" length="52" weight="1.000000" />
<sequence id="sequence_40" name="chr1:97986584-97986604" length="20" weight="1.000000" />
<sequence id="sequence_41" name="chr1:101260820-101260843" length="23" weight="1.000000" />
<sequence id="sequence_42" name="chr1:112819292-112819322" length="30" weight="1.000000" />
<sequence id="sequence_43" name="chr1:119611764-119611784" length="20" weight="1.000000" />
<sequence id="sequence_44" name="chr1:147979455-147979485" length="30" weight="1.000000" />
<sequence id="sequence_45" name="chr1:150281409-150281438" length="29" weight="1.000000" />
<sequence id="sequence_46" name="chr1:150366196-150366224" length="28" weight="1.000000" />
<sequence id="sequence_47" name="chr1:150922660-150922680" length="20" weight="1.000000" />
<sequence id="sequence_48" name="chr1:154151552-154151580" length="28" weight="1.000000" />
<sequence id="sequence_49" name="chr1:154453672-154453695" length="23" weight="1.000000" />
<sequence id="sequence_50" name="chr1:154810194-154810228" length="34" weight="1.000000" />
<sequence id="sequence_51" name="chr1:162627899-162627932" length="33" weight="1.000000" />
<sequence id="sequence_52" name="chr1:162663244-162663273" length="29" weight="1.000000" />
<sequence id="sequence_53" name="chr1:167939181-167939209" length="28" weight="1.000000" />
<sequence id="sequence_54" name="chr1:181448588-181448611" length="23" weight="1.000000" />
<sequence id="sequence_55" name="chr1:184329341-184329361" length="20" weight="1.000000" />
<sequence id="sequence_56" name="chr1:185096697-185096717" length="20" weight="1.000000" />
<sequence id="sequence_57" name="chr1:185314640-185314661" length="21" weight="1.000000" />
<sequence id="sequence_58" name="chr1:185917854-185917874" length="20" weight="1.000000" />
<sequence id="sequence_59" name="chr1:187381099-187381121" length="22" weight="1.000000" />
<sequence id="sequence_60" name="chr1:201266010-201266030" length="20" weight="1.000000" />
<sequence id="sequence_61" name="chr1:202657402-202657422" length="20" weight="1.000000" />
<sequence id="sequence_62" name="chr1:205850130-205850164" length="34" weight="1.000000" />
<sequence id="sequence_63" name="chr1:209703321-209703341" length="20" weight="1.000000" />
<sequence id="sequence_64" name="chr1:212288879-212288899" length="20" weight="1.000000" />
<sequence id="sequence_65" name="chr1:213123741-213123779" length="38" weight="1.000000" />
<sequence id="sequence_66" name="chr1:214497609-214497636" length="27" weight="1.000000" />
<sequence id="sequence_67" name="chr1:222817637-222817658" length="21" weight="1.000000" />
<sequence id="sequence_68" name="chr1:222889640-222889666" length="26" weight="1.000000" />
<sequence id="sequence_69" name="chr1:223354324-223354344" length="20" weight="1.000000" />
<sequence id="sequence_70" name="chr1:226093135-226093155" length="20" weight="1.000000" />
<sequence id="sequence_71" name="chr1:227437874-227437896" length="22" weight="1.000000" />
<sequence id="sequence_72" name="chr1:228074036-228074059" length="23" weight="1.000000" />
<sequence id="sequence_73" name="chr1:228085886-228085915" length="29" weight="1.000000" />
<sequence id="sequence_74" name="chr1:235624776-235624797" length="21" weight="1.000000" />
<sequence id="sequence_75" name="chr1:244815772-244815794" length="22" weight="1.000000" />
<sequence id="sequence_76" name="chr10:501149-501171" length="22" weight="1.000000" />
<sequence id="sequence_77" name="chr10:1137280-1137300" length="20" weight="1.000000" />
<sequence id="sequence_78" name="chr10:2968628-2968648" length="20" weight="1.000000" />
<sequence id="sequence_79" name="chr10:3548864-3548894" length="30" weight="1.000000" />
<sequence id="sequence_80" name="chr10:3565298-3565318" length="20" weight="1.000000" />
<sequence id="sequence_81" name="chr10:6244843-6244871" length="28" weight="1.000000" />
<sequence id="sequence_82" name="chr10:11686082-11686103" length="21" weight="1.000000" />
<sequence id="sequence_83" name="chr10:13165406-13165426" length="20" weight="1.000000" />
<sequence id="sequence_84" name="chr10:14826563-14826586" length="23" weight="1.000000" />
<sequence id="sequence_85" name="chr10:14972069-14972091" length="22" weight="1.000000" />
<sequence id="sequence_86" name="chr10:17056994-17057019" length="25" weight="1.000000" />
<sequence id="sequence_87" name="chr10:17249938-17249962" length="24" weight="1.000000" />
<sequence id="sequence_88" name="chr10:22642555-22642578" length="23" weight="1.000000" />
<sequence id="sequence_89" name="chr10:24451194-24451214" length="20" weight="1.000000" />
<sequence id="sequence_90" name="chr10:27820428-27820449" length="21" weight="1.000000" />
<sequence id="sequence_91" name="chr10:28368270-28368291" length="21" weight="1.000000" />
<sequence id="sequence_92" name="chr10:29445623-29445650" length="27" weight="1.000000" />
<sequence id="sequence_93" name="chr10:30186737-30186757" length="20" weight="1.000000" />
<sequence id="sequence_94" name="chr10:31147428-31147451" length="23" weight="1.000000" />
<sequence id="sequence_95" name="chr10:32364707-32364727" length="20" weight="1.000000" />
<sequence id="sequence_96" name="chr10:35751601-35751622" length="21" weight="1.000000" />
<sequence id="sequence_97" name="chr10:47210800-47210823" length="23" weight="1.000000" />
<sequence id="sequence_98" name="chr10:48670634-48670654" length="20" weight="1.000000" />
<sequence id="sequence_99" name="chr10:52172827-52172848" length="21" weight="1.000000" />
<sequence id="sequence_100" name="chr10:53066876-53066900" length="24" weight="1.000000" />
<sequence id="sequence_101" name="chr10:54930743-54930766" length="23" weight="1.000000" />
<sequence id="sequence_102" name="chr10:55332257-55332283" length="26" weight="1.000000" />
<sequence id="sequence_103" name="chr10:60811037-60811062" length="25" weight="1.000000" />
<sequence id="sequence_104" name="chr10:61752198-61752227" length="29" weight="1.000000" />
<sequence id="sequence_105" name="chr10:62153650-62153675" length="25" weight="1.000000" />
<sequence id="sequence_106" name="chr10:62972260-62972301" length="41" weight="1.000000" />
<sequence id="sequence_107" name="chr10:63773194-63773230" length="36" weight="1.000000" />
<sequence id="sequence_108" name="chr10:67670127-67670154" length="27" weight="1.000000" />
<sequence id="sequence_109" name="chr10:70004160-70004180" length="20" weight="1.000000" />
<sequence id="sequence_110" name="chr10:70656736-70656756" length="20" weight="1.000000" />
<sequence id="sequence_111" name="chr10:71112658-71112685" length="27" weight="1.000000" />
<sequence id="sequence_112" name="chr10:72922431-72922453" length="22" weight="1.000000" />
<sequence id="sequence_113" name="chr10:75295631-75295654" length="23" weight="1.000000" />
<sequence id="sequence_114" name="chr10:77873697-77873720" length="23" weight="1.000000" />
<sequence id="sequence_115" name="chr10:83690298-83690318" length="20" weight="1.000000" />
<sequence id="sequence_116" name="chr10:86100665-86100685" length="20" weight="1.000000" />
<sequence id="sequence_117" name="chr10:86397890-86397910" length="20" weight="1.000000" />
<sequence id="sequence_118" name="chr10:86747939-86747959" length="20" weight="1.000000" />
<sequence id="sequence_119" name="chr10:90214431-90214451" length="20" weight="1.000000" />
<sequence id="sequence_120" name="chr10:91421044-91421064" length="20" weight="1.000000" />
<sequence id="sequence_121" name="chr10:92413726-92413746" length="20" weight="1.000000" />
<sequence id="sequence_122" name="chr10:97320505-97320528" length="23" weight="1.000000" />
<sequence id="sequence_123" name="chr10:98338636-98338659" length="23" weight="1.000000" />
<sequence id="sequence_124" name="chr10:98425876-98425897" length="21" weight="1.000000" />
<sequence id="sequence_125" name="chr10:98577770-98577791" length="21" weight="1.000000" />
<sequence id="sequence_126" name="chr10:102245489-102245509" length="20" weight="1.000000" />
<sequence id="sequence_127" name="chr10:110361038-110361066" length="28" weight="1.000000" />
<sequence id="sequence_128" name="chr10:112859443-112859474" length="31" weight="1.000000" />
<sequence id="sequence_129" name="chr10:113139887-113139907" length="20" weight="1.000000" />
<sequence id="sequence_130" name="chr10:119970415-119970437" length="22" weight="1.000000" />
<sequence id="sequence_131" name="chr10:122183378-122183400" length="22" weight="1.000000" />
<sequence id="sequence_132" name="chr10:123957281-123957305" length="24" weight="1.000000" />
<sequence id="sequence_133" name="chr10:125144461-125144481" length="20" weight="1.000000" />
<sequence id="sequence_134" name="chr10:125513228-125513249" length="21" weight="1.000000" />
<sequence id="sequence_135" name="chr10:127910091-127910113" length="22" weight="1.000000" />
<sequence id="sequence_136" name="chr10:132331870-132331891" length="21" weight="1.000000" />
<sequence id="sequence_137" name="chr10:133342731-133342751" length="20" weight="1.000000" />
<sequence id="sequence_138" name="chr11:859812-859832" length="20" weight="1.000000" />
<sequence id="sequence_139" name="chr11:6039046-6039080" length="34" weight="1.000000" />
<sequence id="sequence_140" name="chr11:6282165-6282196" length="31" weight="1.000000" />
<sequence id="sequence_141" name="chr11:7333683-7333703" length="20" weight="1.000000" />
<sequence id="sequence_142" name="chr11:7578230-7578261" length="31" weight="1.000000" />
<sequence id="sequence_143" name="chr11:9906070-9906091" length="21" weight="1.000000" />
<sequence id="sequence_144" name="chr11:13475472-13475493" length="21" weight="1.000000" />
<sequence id="sequence_145" name="chr11:15081133-15081155" length="22" weight="1.000000" />
<sequence id="sequence_146" name="chr11:16184699-16184732" length="33" weight="1.000000" />
<sequence id="sequence_147" name="chr11:17564817-17564843" length="26" weight="1.000000" />
<sequence id="sequence_148" name="chr11:23021469-23021496" length="27" weight="1.000000" />
<sequence id="sequence_149" name="chr11:24781519-24781541" length="22" weight="1.000000" />
<sequence id="sequence_150" name="chr11:26285043-26285067" length="24" weight="1.000000" />
<sequence id="sequence_151" name="chr11:27862159-27862179" length="20" weight="1.000000" />
<sequence id="sequence_152" name="chr11:32313056-32313079" length="23" weight="1.000000" />
<sequence id="sequence_153" name="chr11:34205010-34205038" length="28" weight="1.000000" />
<sequence id="sequence_154" name="chr11:35337487-35337507" length="20" weight="1.000000" />
<sequence id="sequence_155" name="chr11:46938400-46938430" length="30" weight="1.000000" />
<sequence id="sequence_156" name="chr11:47974537-47974557" length="20" weight="1.000000" />
<sequence id="sequence_157" name="chr11:56097552-56097572" length="20" weight="1.000000" />
<sequence id="sequence_158" name="chr11:57030011-57030037" length="26" weight="1.000000" />
<sequence id="sequence_159" name="chr11:58575826-58575852" length="26" weight="1.000000" />
<sequence id="sequence_160" name="chr11:60251591-60251616" length="25" weight="1.000000" />
<sequence id="sequence_161" name="chr11:61768288-61768311" length="23" weight="1.000000" />
<sequence id="sequence_162" name="chr11:61870657-61870677" length="20" weight="1.000000" />
<sequence id="sequence_163" name="chr11:64566646-64566668" length="22" weight="1.000000" />
<sequence id="sequence_164" name="chr11:64763247-64763269" length="22" weight="1.000000" />
<sequence id="sequence_165" name="chr11:65334684-65334707" length="23" weight="1.000000" />
<sequence id="sequence_166" name="chr11:65472322-65472342" length="20" weight="1.000000" />
<sequence id="sequence_167" name="chr11:66418888-66418909" length="21" weight="1.000000" />
<sequence id="sequence_168" name="chr11:67507879-67507899" length="20" weight="1.000000" />
<sequence id="sequence_169" name="chr11:68009746-68009767" length="21" weight="1.000000" />
<sequence id="sequence_170" name="chr11:68164595-68164618" length="23" weight="1.000000" />
<sequence id="sequence_171" name="chr11:69684043-69684064" length="21" weight="1.000000" />
<sequence id="sequence_172" name="chr11:69918998-69919018" length="20" weight="1.000000" />
<sequence id="sequence_173" name="chr11:71998778-71998799" length="21" weight="1.000000" />
<sequence id="sequence_174" name="chr11:72813104-72813127" length="23" weight="1.000000" />
<sequence id="sequence_175" name="chr11:73789763-73789786" length="23" weight="1.000000" />
<sequence id="sequence_176" name="chr11:75774475-75774495" length="20" weight="1.000000" />
<sequence id="sequence_177" name="chr11:78808885-78808906" length="21" weight="1.000000" />
<sequence id="sequence_178" name="chr11:79015016-79015040" length="24" weight="1.000000" />
<sequence id="sequence_179" name="chr11:80580494-80580516" length="22" weight="1.000000" />
<sequence id="sequence_180" name="chr11:85809979-85810002" length="23" weight="1.000000" />
<sequence id="sequence_181" name="chr11:89453691-89453713" length="22" weight="1.000000" />
<sequence id="sequence_182" name="chr11:93775523-93775546" length="23" weight="1.000000" />
<sequence id="sequence_183" name="chr11:102079799-102079821" length="22" weight="1.000000" />
<sequence id="sequence_184" name="chr11:103185453-103185478" length="25" weight="1.000000" />
<sequence id="sequence_185" name="chr11:103380131-103380151" length="20" weight="1.000000" />
<sequence id="sequence_186" name="chr11:103591643-103591665" length="22" weight="1.000000" />
<sequence id="sequence_187" name="chr11:110185154-110185174" length="20" weight="1.000000" />
<sequence id="sequence_188" name="chr11:111134304-111134324" length="20" weight="1.000000" />
<sequence id="sequence_189" name="chr11:113710434-113710472" length="38" weight="1.000000" />
<sequence id="sequence_190" name="chr11:113919125-113919146" length="21" weight="1.000000" />
<sequence id="sequence_191" name="chr11:114292005-114292027" length="22" weight="1.000000" />
<sequence id="sequence_192" name="chr11:115656175-115656198" length="23" weight="1.000000" />
<sequence id="sequence_193" name="chr11:118186929-118186960" length="31" weight="1.000000" />
<sequence id="sequence_194" name="chr11:119321798-119321826" length="28" weight="1.000000" />
<sequence id="sequence_195" name="chr11:120229962-120229989" length="27" weight="1.000000" />
<sequence id="sequence_196" name="chr11:120780331-120780355" length="24" weight="1.000000" />
<sequence id="sequence_197" name="chr11:121710619-121710639" length="20" weight="1.000000" />
<sequence id="sequence_198" name="chr11:121898419-121898439" length="20" weight="1.000000" />
<sequence id="sequence_199" name="chr11:122045406-122045430" length="24" weight="1.000000" />
<sequence id="sequence_200" name="chr11:122264813-122264847" length="34" weight="1.000000" />
<sequence id="sequence_201" name="chr11:125355334-125355354" length="20" weight="1.000000" />
<sequence id="sequence_202" name="chr11:126181456-126181476" length="20" weight="1.000000" />
<sequence id="sequence_203" name="chr11:132158887-132158911" length="24" weight="1.000000" />
<sequence id="sequence_204" name="chr12:3068199-3068219" length="20" weight="1.000000" />
<sequence id="sequence_205" name="chr12:7280688-7280716" length="28" weight="1.000000" />
<sequence id="sequence_206" name="chr12:9602644-9602668" length="24" weight="1.000000" />
<sequence id="sequence_207" name="chr12:13125252-13125274" length="22" weight="1.000000" />
<sequence id="sequence_208" name="chr12:24012692-24012712" length="20" weight="1.000000" />
<sequence id="sequence_209" name="chr12:24922373-24922402" length="29" weight="1.000000" />
<sequence id="sequence_210" name="chr12:26823579-26823608" length="29" weight="1.000000" />
<sequence id="sequence_211" name="chr12:27010136-27010157" length="21" weight="1.000000" />
<sequence id="sequence_212" name="chr12:27786036-27786056" length="20" weight="1.000000" />
<sequence id="sequence_213" name="chr12:31732202-31732226" length="24" weight="1.000000" />
<sequence id="sequence_214" name="chr12:32382295-32382316" length="21" weight="1.000000" />
<sequence id="sequence_215" name="chr12:32693096-32693121" length="25" weight="1.000000" />
<sequence id="sequence_216" name="chr12:41253961-41253981" length="20" weight="1.000000" />
<sequence id="sequence_217" name="chr12:43750493-43750513" length="20" weight="1.000000" />
<sequence id="sequence_218" name="chr12:44931175-44931199" length="24" weight="1.000000" />
<sequence id="sequence_219" name="chr12:51243874-51243894" length="20" weight="1.000000" />
<sequence id="sequence_220" name="chr12:55681572-55681599" length="27" weight="1.000000" />
<sequence id="sequence_221" name="chr12:57263921-57263941" length="20" weight="1.000000" />
<sequence id="sequence_222" name="chr12:59079647-59079671" length="24" weight="1.000000" />
<sequence id="sequence_223" name="chr12:63979524-63979549" length="25" weight="1.000000" />
<sequence id="sequence_224" name="chr12:64561278-64561301" length="23" weight="1.000000" />
<sequence id="sequence_225" name="chr12:68317251-68317273" length="22" weight="1.000000" />
<sequence id="sequence_226" name="chr12:71614880-71614901" length="21" weight="1.000000" />
<sequence id="sequence_227" name="chr12:76656474-76656494" length="20" weight="1.000000" />
<sequence id="sequence_228" name="chr12:76821089-76821131" length="42" weight="1.000000" />
<sequence id="sequence_229" name="chr12:79454473-79454500" length="27" weight="1.000000" />
<sequence id="sequence_230" name="chr12:85923905-85923942" length="37" weight="1.000000" />
<sequence id="sequence_231" name="chr12:86440945-86440965" length="20" weight="1.000000" />
<sequence id="sequence_232" name="chr12:92169178-92169205" length="27" weight="1.000000" />
<sequence id="sequence_233" name="chr12:92505433-92505453" length="20" weight="1.000000" />
<sequence id="sequence_234" name="chr12:92650137-92650160" length="23" weight="1.000000" />
<sequence id="sequence_235" name="chr12:94619147-94619173" length="26" weight="1.000000" />
<sequence id="sequence_236" name="chr12:95918668-95918693" length="25" weight="1.000000" />
<sequence id="sequence_237" name="chr12:105118469-105118491" length="22" weight="1.000000" />
<sequence id="sequence_238" name="chr12:107208854-107208878" length="24" weight="1.000000" />
<sequence id="sequence_239" name="chr12:111945406-111945432" length="26" weight="1.000000" />
<sequence id="sequence_240" name="chr12:116236329-116236351" length="22" weight="1.000000" />
<sequence id="sequence_241" name="chr12:118370962-118370982" length="20" weight="1.000000" />
<sequence id="sequence_242" name="chr12:118387463-118387486" length="23" weight="1.000000" />
<sequence id="sequence_243" name="chr12:124422786-124422806" length="20" weight="1.000000" />
<sequence id="sequence_244" name="chr12:124898637-124898663" length="26" weight="1.000000" />
<sequence id="sequence_245" name="chr13:19846014-19846035" length="21" weight="1.000000" />
<sequence id="sequence_246" name="chr13:21420888-21420925" length="37" weight="1.000000" />
<sequence id="sequence_247" name="chr13:21625561-21625584" length="23" weight="1.000000" />
<sequence id="sequence_248" name="chr13:28401403-28401431" length="28" weight="1.000000" />
<sequence id="sequence_249" name="chr13:28476321-28476343" length="22" weight="1.000000" />
<sequence id="sequence_250" name="chr13:30395589-30395612" length="23" weight="1.000000" />
<sequence id="sequence_251" name="chr13:33686553-33686574" length="21" weight="1.000000" />
<sequence id="sequence_252" name="chr13:46559522-46559542" length="20" weight="1.000000" />
<sequence id="sequence_253" name="chr13:52415364-52415400" length="36" weight="1.000000" />
<sequence id="sequence_254" name="chr13:59480590-59480612" length="22" weight="1.000000" />
<sequence id="sequence_255" name="chr13:69567284-69567304" length="20" weight="1.000000" />
<sequence id="sequence_256" name="chr13:86934675-86934698" length="23" weight="1.000000" />
<sequence id="sequence_257" name="chr13:91134405-91134429" length="24" weight="1.000000" />
<sequence id="sequence_258" name="chr13:97946117-97946137" length="20" weight="1.000000" />
<sequence id="sequence_259" name="chr14:23562906-23562933" length="27" weight="1.000000" />
<sequence id="sequence_260" name="chr14:33218200-33218222" length="22" weight="1.000000" />
<sequence id="sequence_261" name="chr14:37195438-37195478" length="40" weight="1.000000" />
<sequence id="sequence_262" name="chr14:46881793-46881813" length="20" weight="1.000000" />
<sequence id="sequence_263" name="chr14:47853500-47853520" length="20" weight="1.000000" />
<sequence id="sequence_264" name="chr14:50441955-50441977" length="22" weight="1.000000" />
<sequence id="sequence_265" name="chr14:65833066-65833097" length="31" weight="1.000000" />
<sequence id="sequence_266" name="chr14:68468854-68468875" length="21" weight="1.000000" />
<sequence id="sequence_267" name="chr14:68734832-68734852" length="20" weight="1.000000" />
<sequence id="sequence_268" name="chr14:70982401-70982427" length="26" weight="1.000000" />
<sequence id="sequence_269" name="chr14:76410696-76410716" length="20" weight="1.000000" />
<sequence id="sequence_270" name="chr14:79504307-79504327" length="20" weight="1.000000" />
<sequence id="sequence_271" name="chr14:89767933-89767956" length="23" weight="1.000000" />
<sequence id="sequence_272" name="chr14:89936828-89936856" length="28" weight="1.000000" />
<sequence id="sequence_273" name="chr14:91140876-91140899" length="23" weight="1.000000" />
<sequence id="sequence_274" name="chr14:92719530-92719550" length="20" weight="1.000000" />
<sequence id="sequence_275" name="chr14:99687953-99687973" length="20" weight="1.000000" />
<sequence id="sequence_276" name="chr14:100030520-100030545" length="25" weight="1.000000" />
<sequence id="sequence_277" name="chr14:102285637-102285657" length="20" weight="1.000000" />
<sequence id="sequence_278" name="chr15:36130709-36130731" length="22" weight="1.000000" />
<sequence id="sequence_279" name="chr15:36769253-36769274" length="21" weight="1.000000" />
<sequence id="sequence_280" name="chr15:39897132-39897157" length="25" weight="1.000000" />
<sequence id="sequence_281" name="chr15:40030421-40030452" length="31" weight="1.000000" />
<sequence id="sequence_282" name="chr15:40895036-40895056" length="20" weight="1.000000" />
<sequence id="sequence_283" name="chr15:50886094-50886116" length="22" weight="1.000000" />
<sequence id="sequence_284" name="chr15:51888782-51888807" length="25" weight="1.000000" />
<sequence id="sequence_285" name="chr15:52095694-52095714" length="20" weight="1.000000" />
<sequence id="sequence_286" name="chr15:52653113-52653134" length="21" weight="1.000000" />
<sequence id="sequence_287" name="chr15:53300542-53300562" length="20" weight="1.000000" />
<sequence id="sequence_288" name="chr15:57506249-57506269" length="20" weight="1.000000" />
<sequence id="sequence_289" name="chr15:59688062-59688087" length="25" weight="1.000000" />
<sequence id="sequence_290" name="chr15:59700179-59700199" length="20" weight="1.000000" />
<sequence id="sequence_291" name="chr15:60127800-60127820" length="20" weight="1.000000" />
<sequence id="sequence_292" name="chr15:60407671-60407708" length="37" weight="1.000000" />
<sequence id="sequence_293" name="chr15:61834270-61834299" length="29" weight="1.000000" />
<sequence id="sequence_294" name="chr15:64602625-64602645" length="20" weight="1.000000" />
<sequence id="sequence_295" name="chr15:65384997-65385017" length="20" weight="1.000000" />
<sequence id="sequence_296" name="chr15:70320580-70320600" length="20" weight="1.000000" />
<sequence id="sequence_297" name="chr15:71282290-71282314" length="24" weight="1.000000" />
<sequence id="sequence_298" name="chr15:72557622-72557642" length="20" weight="1.000000" />
<sequence id="sequence_299" name="chr15:74542028-74542057" length="29" weight="1.000000" />
<sequence id="sequence_300" name="chr15:78439082-78439109" length="27" weight="1.000000" />
<sequence id="sequence_301" name="chr15:84831764-84831784" length="20" weight="1.000000" />
<sequence id="sequence_302" name="chr15:90004797-90004817" length="20" weight="1.000000" />
<sequence id="sequence_303" name="chr15:92391807-92391834" length="27" weight="1.000000" />
<sequence id="sequence_304" name="chr15:92832527-92832547" length="20" weight="1.000000" />
<sequence id="sequence_305" name="chr15:94972403-94972423" length="20" weight="1.000000" />
<sequence id="sequence_306" name="chr15:95894749-95894769" length="20" weight="1.000000" />
<sequence id="sequence_307" name="chr15:96367595-96367616" length="21" weight="1.000000" />
<sequence id="sequence_308" name="chr16:4909911-4909944" length="33" weight="1.000000" />
<sequence id="sequence_309" name="chr16:4973102-4973122" length="20" weight="1.000000" />
<sequence id="sequence_310" name="chr16:20850051-20850078" length="27" weight="1.000000" />
<sequence id="sequence_311" name="chr16:29729414-29729449" length="35" weight="1.000000" />
<sequence id="sequence_312" name="chr16:34596093-34596113" length="20" weight="1.000000" />
<sequence id="sequence_313" name="chr16:47712246-47712269" length="23" weight="1.000000" />
<sequence id="sequence_314" name="chr16:48276306-48276330" length="24" weight="1.000000" />
<sequence id="sequence_315" name="chr16:56793751-56793772" length="21" weight="1.000000" />
<sequence id="sequence_316" name="chr16:66660892-66660912" length="20" weight="1.000000" />
<sequence id="sequence_317" name="chr16:73199382-73199404" length="22" weight="1.000000" />
<sequence id="sequence_318" name="chr16:78437522-78437561" length="39" weight="1.000000" />
<sequence id="sequence_319" name="chr17:1784167-1784192" length="25" weight="1.000000" />
<sequence id="sequence_320" name="chr17:2598355-2598375" length="20" weight="1.000000" />
<sequence id="sequence_321" name="chr17:5049953-5049975" length="22" weight="1.000000" />
<sequence id="sequence_322" name="chr17:7897943-7897977" length="34" weight="1.000000" />
<sequence id="sequence_323" name="chr17:8135100-8135120" length="20" weight="1.000000" />
<sequence id="sequence_324" name="chr17:11880897-11880928" length="31" weight="1.000000" />
<sequence id="sequence_325" name="chr17:17045414-17045437" length="23" weight="1.000000" />
<sequence id="sequence_326" name="chr17:19569974-19569994" length="20" weight="1.000000" />
<sequence id="sequence_327" name="chr17:28599701-28599721" length="20" weight="1.000000" />
<sequence id="sequence_328" name="chr17:32350934-32350954" length="20" weight="1.000000" />
<sequence id="sequence_329" name="chr17:34510866-34510886" length="20" weight="1.000000" />
<sequence id="sequence_330" name="chr17:42002972-42002994" length="22" weight="1.000000" />
<sequence id="sequence_331" name="chr17:45000401-45000421" length="20" weight="1.000000" />
<sequence id="sequence_332" name="chr17:48050650-48050670" length="20" weight="1.000000" />
<sequence id="sequence_333" name="chr17:48351994-48352015" length="21" weight="1.000000" />
<sequence id="sequence_334" name="chr17:48995544-48995566" length="22" weight="1.000000" />
<sequence id="sequence_335" name="chr17:55585812-55585843" length="31" weight="1.000000" />
<sequence id="sequence_336" name="chr17:57481024-57481052" length="28" weight="1.000000" />
<sequence id="sequence_337" name="chr17:57537639-57537659" length="20" weight="1.000000" />
<sequence id="sequence_338" name="chr17:59396258-59396278" length="20" weight="1.000000" />
<sequence id="sequence_339" name="chr17:59769970-59769990" length="20" weight="1.000000" />
<sequence id="sequence_340" name="chr17:61159641-61159666" length="25" weight="1.000000" />
<sequence id="sequence_341" name="chr17:66230512-66230535" length="23" weight="1.000000" />
<sequence id="sequence_342" name="chr17:68414117-68414148" length="31" weight="1.000000" />
<sequence id="sequence_343" name="chr17:69061096-69061116" length="20" weight="1.000000" />
<sequence id="sequence_344" name="chr17:78381901-78381922" length="21" weight="1.000000" />
<sequence id="sequence_345" name="chr17:78535659-78535684" length="25" weight="1.000000" />
<sequence id="sequence_346" name="chr18:133482-133510" length="28" weight="1.000000" />
<sequence id="sequence_347" name="chr18:22668266-22668292" length="26" weight="1.000000" />
<sequence id="sequence_348" name="chr18:25853904-25853938" length="34" weight="1.000000" />
<sequence id="sequence_349" name="chr18:34593215-34593243" length="28" weight="1.000000" />
<sequence id="sequence_350" name="chr18:37040234-37040254" length="20" weight="1.000000" />
<sequence id="sequence_351" name="chr18:45275673-45275697" length="24" weight="1.000000" />
<sequence id="sequence_352" name="chr18:63506215-63506236" length="21" weight="1.000000" />
<sequence id="sequence_353" name="chr19:1597114-1597138" length="24" weight="1.000000" />
<sequence id="sequence_354" name="chr19:3126145-3126165" length="20" weight="1.000000" />
<sequence id="sequence_355" name="chr19:3509800-3509826" length="26" weight="1.000000" />
<sequence id="sequence_356" name="chr19:10583561-10583581" length="20" weight="1.000000" />
<sequence id="sequence_357" name="chr19:10858417-10858437" length="20" weight="1.000000" />
<sequence id="sequence_358" name="chr19:11529210-11529230" length="20" weight="1.000000" />
<sequence id="sequence_359" name="chr19:12162931-12162957" length="26" weight="1.000000" />
<sequence id="sequence_360" name="chr19:12965092-12965112" length="20" weight="1.000000" />
<sequence id="sequence_361" name="chr19:47210806-47210827" length="21" weight="1.000000" />
<sequence id="sequence_362" name="chr19:48351428-48351449" length="21" weight="1.000000" />
<sequence id="sequence_363" name="chr19:49672515-49672535" length="20" weight="1.000000" />
<sequence id="sequence_364" name="chr19:55809642-55809664" length="22" weight="1.000000" />
<sequence id="sequence_365" name="chr2:8761750-8761773" length="23" weight="1.000000" />
<sequence id="sequence_366" name="chr2:9211894-9211914" length="20" weight="1.000000" />
<sequence id="sequence_367" name="chr2:9337197-9337217" length="20" weight="1.000000" />
<sequence id="sequence_368" name="chr2:23404003-23404036" length="33" weight="1.000000" />
<sequence id="sequence_369" name="chr2:26994010-26994050" length="40" weight="1.000000" />
<sequence id="sequence_370" name="chr2:29118062-29118094" length="32" weight="1.000000" />
<sequence id="sequence_371" name="chr2:31170244-31170264" length="20" weight="1.000000" />
<sequence id="sequence_372" name="chr2:37455486-37455513" length="27" weight="1.000000" />
<sequence id="sequence_373" name="chr2:45317709-45317733" length="24" weight="1.000000" />
<sequence id="sequence_374" name="chr2:45490259-45490280" length="21" weight="1.000000" />
<sequence id="sequence_375" name="chr2:54033878-54033899" length="21" weight="1.000000" />
<sequence id="sequence_376" name="chr2:54590399-54590419" length="20" weight="1.000000" />
<sequence id="sequence_377" name="chr2:58063777-58063800" length="23" weight="1.000000" />
<sequence id="sequence_378" name="chr2:64307154-64307176" length="22" weight="1.000000" />
<sequence id="sequence_379" name="chr2:68441928-68441948" length="20" weight="1.000000" />
<sequence id="sequence_380" name="chr2:69125935-69125955" length="20" weight="1.000000" />
<sequence id="sequence_381" name="chr2:74922700-74922720" length="20" weight="1.000000" />
<sequence id="sequence_382" name="chr2:75582977-75583005" length="28" weight="1.000000" />
<sequence id="sequence_383" name="chr2:96206098-96206118" length="20" weight="1.000000" />
<sequence id="sequence_384" name="chr2:99644552-99644588" length="36" weight="1.000000" />
<sequence id="sequence_385" name="chr2:102334643-102334664" length="21" weight="1.000000" />
<sequence id="sequence_386" name="chr2:104827901-104827922" length="21" weight="1.000000" />
<sequence id="sequence_387" name="chr2:110679440-110679464" length="24" weight="1.000000" />
<sequence id="sequence_388" name="chr2:121363898-121363928" length="30" weight="1.000000" />
<sequence id="sequence_389" name="chr2:121811404-121811429" length="25" weight="1.000000" />
<sequence id="sequence_390" name="chr2:131085635-131085657" length="22" weight="1.000000" />
<sequence id="sequence_391" name="chr2:132909581-132909608" length="27" weight="1.000000" />
<sequence id="sequence_392" name="chr2:133026711-133026735" length="24" weight="1.000000" />
<sequence id="sequence_393" name="chr2:134236608-134236639" length="31" weight="1.000000" />
<sequence id="sequence_394" name="chr2:144521223-144521245" length="22" weight="1.000000" />
<sequence id="sequence_395" name="chr2:147989962-147989989" length="27" weight="1.000000" />
<sequence id="sequence_396" name="chr2:157869336-157869358" length="22" weight="1.000000" />
<sequence id="sequence_397" name="chr2:158627311-158627336" length="25" weight="1.000000" />
<sequence id="sequence_398" name="chr2:165238479-165238509" length="30" weight="1.000000" />
<sequence id="sequence_399" name="chr2:166852848-166852868" length="20" weight="1.000000" />
<sequence id="sequence_400" name="chr2:171114110-171114130" length="20" weight="1.000000" />
<sequence id="sequence_401" name="chr2:172932087-172932116" length="29" weight="1.000000" />
<sequence id="sequence_402" name="chr2:174158172-174158203" length="31" weight="1.000000" />
<sequence id="sequence_403" name="chr2:174952714-174952740" length="26" weight="1.000000" />
<sequence id="sequence_404" name="chr2:179422160-179422182" length="22" weight="1.000000" />
<sequence id="sequence_405" name="chr2:181038092-181038135" length="43" weight="1.000000" />
<sequence id="sequence_406" name="chr2:196696546-196696567" length="21" weight="1.000000" />
<sequence id="sequence_407" name="chr2:199372341-199372363" length="22" weight="1.000000" />
<sequence id="sequence_408" name="chr2:201414337-201414357" length="20" weight="1.000000" />
<sequence id="sequence_409" name="chr2:205889262-205889290" length="28" weight="1.000000" />
<sequence id="sequence_410" name="chr2:212892423-212892446" length="23" weight="1.000000" />
<sequence id="sequence_411" name="chr2:215002696-215002716" length="20" weight="1.000000" />
<sequence id="sequence_412" name="chr2:215535958-215535981" length="23" weight="1.000000" />
<sequence id="sequence_413" name="chr2:219073568-219073598" length="30" weight="1.000000" />
<sequence id="sequence_414" name="chr2:222025066-222025098" length="32" weight="1.000000" />
<sequence id="sequence_415" name="chr2:222919976-222919998" length="22" weight="1.000000" />
<sequence id="sequence_416" name="chr2:225738700-225738720" length="20" weight="1.000000" />
<sequence id="sequence_417" name="chr2:227406425-227406449" length="24" weight="1.000000" />
<sequence id="sequence_418" name="chr2:227570774-227570795" length="21" weight="1.000000" />
<sequence id="sequence_419" name="chr2:232333565-232333585" length="20" weight="1.000000" />
<sequence id="sequence_420" name="chr2:233025066-233025086" length="20" weight="1.000000" />
<sequence id="sequence_421" name="chr2:234246136-234246160" length="24" weight="1.000000" />
<sequence id="sequence_422" name="chr2:234289084-234289117" length="33" weight="1.000000" />
<sequence id="sequence_423" name="chr2:234550703-234550723" length="20" weight="1.000000" />
<sequence id="sequence_424" name="chr2:237000652-237000672" length="20" weight="1.000000" />
<sequence id="sequence_425" name="chr2:238620184-238620208" length="24" weight="1.000000" />
<sequence id="sequence_426" name="chr2:240226027-240226053" length="26" weight="1.000000" />
<sequence id="sequence_427" name="chr2:241608438-241608458" length="20" weight="1.000000" />
<sequence id="sequence_428" name="chr20:2364275-2364300" length="25" weight="1.000000" />
<sequence id="sequence_429" name="chr20:3404556-3404584" length="28" weight="1.000000" />
<sequence id="sequence_430" name="chr20:5140286-5140311" length="25" weight="1.000000" />
<sequence id="sequence_431" name="chr20:8427886-8427906" length="20" weight="1.000000" />
<sequence id="sequence_432" name="chr20:14334496-14334516" length="20" weight="1.000000" />
<sequence id="sequence_433" name="chr20:29881285-29881312" length="27" weight="1.000000" />
<sequence id="sequence_434" name="chr20:30830092-30830113" length="21" weight="1.000000" />
<sequence id="sequence_435" name="chr20:34891392-34891413" length="21" weight="1.000000" />
<sequence id="sequence_436" name="chr20:48330083-48330103" length="20" weight="1.000000" />
<sequence id="sequence_437" name="chr20:48933488-48933514" length="26" weight="1.000000" />
<sequence id="sequence_438" name="chr20:59006310-59006331" length="21" weight="1.000000" />
<sequence id="sequence_439" name="chr21:14346345-14346365" length="20" weight="1.000000" />
<sequence id="sequence_440" name="chr21:14630722-14630759" length="37" weight="1.000000" />
<sequence id="sequence_441" name="chr21:16280429-16280455" length="26" weight="1.000000" />
<sequence id="sequence_442" name="chr21:17427242-17427262" length="20" weight="1.000000" />
<sequence id="sequence_443" name="chr21:41458292-41458319" length="27" weight="1.000000" />
<sequence id="sequence_444" name="chr22:21998278-21998317" length="39" weight="1.000000" />
<sequence id="sequence_445" name="chr22:24731862-24731882" length="20" weight="1.000000" />
<sequence id="sequence_446" name="chr22:26476134-26476172" length="38" weight="1.000000" />
<sequence id="sequence_447" name="chr22:27937631-27937666" length="35" weight="1.000000" />
<sequence id="sequence_448" name="chr22:27975771-27975794" length="23" weight="1.000000" />
<sequence id="sequence_449" name="chr22:31584443-31584463" length="20" weight="1.000000" />
<sequence id="sequence_450" name="chr22:35155050-35155084" length="34" weight="1.000000" />
<sequence id="sequence_451" name="chr22:35548597-35548621" length="24" weight="1.000000" />
<sequence id="sequence_452" name="chr22:35684415-35684446" length="31" weight="1.000000" />
<sequence id="sequence_453" name="chr22:46797633-46797656" length="23" weight="1.000000" />
<sequence id="sequence_454" name="chr3:10250581-10250601" length="20" weight="1.000000" />
<sequence id="sequence_455" name="chr3:16496799-16496820" length="21" weight="1.000000" />
<sequence id="sequence_456" name="chr3:23867571-23867594" length="23" weight="1.000000" />
<sequence id="sequence_457" name="chr3:23881017-23881037" length="20" weight="1.000000" />
<sequence id="sequence_458" name="chr3:27447336-27447357" length="21" weight="1.000000" />
<sequence id="sequence_459" name="chr3:28727045-28727074" length="29" weight="1.000000" />
<sequence id="sequence_460" name="chr3:30286257-30286278" length="21" weight="1.000000" />
<sequence id="sequence_461" name="chr3:38493223-38493243" length="20" weight="1.000000" />
<sequence id="sequence_462" name="chr3:39880226-39880254" length="28" weight="1.000000" />
<sequence id="sequence_463" name="chr3:40043452-40043472" length="20" weight="1.000000" />
<sequence id="sequence_464" name="chr3:42755850-42755874" length="24" weight="1.000000" />
<sequence id="sequence_465" name="chr3:58234836-58234858" length="22" weight="1.000000" />
<sequence id="sequence_466" name="chr3:61726022-61726042" length="20" weight="1.000000" />
<sequence id="sequence_467" name="chr3:65736435-65736457" length="22" weight="1.000000" />
<sequence id="sequence_468" name="chr3:81364648-81364669" length="21" weight="1.000000" />
<sequence id="sequence_469" name="chr3:94433925-94433953" length="28" weight="1.000000" />
<sequence id="sequence_470" name="chr3:98868396-98868417" length="21" weight="1.000000" />
<sequence id="sequence_471" name="chr3:100289447-100289467" length="20" weight="1.000000" />
<sequence id="sequence_472" name="chr3:100992243-100992265" length="22" weight="1.000000" />
<sequence id="sequence_473" name="chr3:107236111-107236134" length="23" weight="1.000000" />
<sequence id="sequence_474" name="chr3:111963554-111963584" length="30" weight="1.000000" />
<sequence id="sequence_475" name="chr3:117553647-117553688" length="41" weight="1.000000" />
<sequence id="sequence_476" name="chr3:120113730-120113754" length="24" weight="1.000000" />
<sequence id="sequence_477" name="chr3:120693587-120693610" length="23" weight="1.000000" />
<sequence id="sequence_478" name="chr3:122264919-122264939" length="20" weight="1.000000" />
<sequence id="sequence_479" name="chr3:124986945-124986968" length="23" weight="1.000000" />
<sequence id="sequence_480" name="chr3:126540606-126540626" length="20" weight="1.000000" />
<sequence id="sequence_481" name="chr3:129413919-129413951" length="32" weight="1.000000" />
<sequence id="sequence_482" name="chr3:135125383-135125406" length="23" weight="1.000000" />
<sequence id="sequence_483" name="chr3:139173845-139173865" length="20" weight="1.000000" />
<sequence id="sequence_484" name="chr3:141421751-141421779" length="28" weight="1.000000" />
<sequence id="sequence_485" name="chr3:147268650-147268670" length="20" weight="1.000000" />
<sequence id="sequence_486" name="chr3:156039317-156039344" length="27" weight="1.000000" />
<sequence id="sequence_487" name="chr3:156497568-156497588" length="20" weight="1.000000" />
<sequence id="sequence_488" name="chr3:159872637-159872661" length="24" weight="1.000000" />
<sequence id="sequence_489" name="chr3:171771322-171771352" length="30" weight="1.000000" />
<sequence id="sequence_490" name="chr3:175194320-175194340" length="20" weight="1.000000" />
<sequence id="sequence_491" name="chr3:179021681-179021702" length="21" weight="1.000000" />
<sequence id="sequence_492" name="chr3:179324423-179324445" length="22" weight="1.000000" />
<sequence id="sequence_493" name="chr3:185774076-185774099" length="23" weight="1.000000" />
<sequence id="sequence_494" name="chr3:185821227-185821277" length="50" weight="1.000000" />
<sequence id="sequence_495" name="chr3:190503148-190503200" length="52" weight="1.000000" />
<sequence id="sequence_496" name="chr3:192888306-192888326" length="20" weight="1.000000" />
<sequence id="sequence_497" name="chr3:195574764-195574793" length="29" weight="1.000000" />
<sequence id="sequence_498" name="chr3:196779049-196779077" length="28" weight="1.000000" />
<sequence id="sequence_499" name="chr4:3122447-3122488" length="41" weight="1.000000" />
<sequence id="sequence_500" name="chr4:3145669-3145689" length="20" weight="1.000000" />
<sequence id="sequence_501" name="chr4:5378177-5378197" length="20" weight="1.000000" />
<sequence id="sequence_502" name="chr4:6942449-6942471" length="22" weight="1.000000" />
<sequence id="sequence_503" name="chr4:7070935-7070962" length="27" weight="1.000000" />
<sequence id="sequence_504" name="chr4:7857300-7857321" length="21" weight="1.000000" />
<sequence id="sequence_505" name="chr4:11075448-11075468" length="20" weight="1.000000" />
<sequence id="sequence_506" name="chr4:12947169-12947189" length="20" weight="1.000000" />
<sequence id="sequence_507" name="chr4:16790893-16790913" length="20" weight="1.000000" />
<sequence id="sequence_508" name="chr4:19690322-19690343" length="21" weight="1.000000" />
<sequence id="sequence_509" name="chr4:21058605-21058625" length="20" weight="1.000000" />
<sequence id="sequence_510" name="chr4:25173829-25173849" length="20" weight="1.000000" />
<sequence id="sequence_511" name="chr4:57020552-57020588" length="36" weight="1.000000" />
<sequence id="sequence_512" name="chr4:82793327-82793347" length="20" weight="1.000000" />
<sequence id="sequence_513" name="chr4:83012064-83012084" length="20" weight="1.000000" />
<sequence id="sequence_514" name="chr4:86223697-86223723" length="26" weight="1.000000" />
<sequence id="sequence_515" name="chr4:88765970-88766010" length="40" weight="1.000000" />
<sequence id="sequence_516" name="chr4:89876585-89876605" length="20" weight="1.000000" />
<sequence id="sequence_517" name="chr4:90723895-90723915" length="20" weight="1.000000" />
<sequence id="sequence_518" name="chr4:99864044-99864065" length="21" weight="1.000000" />
<sequence id="sequence_519" name="chr4:108092360-108092380" length="20" weight="1.000000" />
<sequence id="sequence_520" name="chr4:108535877-108535913" length="36" weight="1.000000" />
<sequence id="sequence_521" name="chr4:112897788-112897808" length="20" weight="1.000000" />
<sequence id="sequence_522" name="chr4:113394886-113394907" length="21" weight="1.000000" />
<sequence id="sequence_523" name="chr4:118744085-118744106" length="21" weight="1.000000" />
<sequence id="sequence_524" name="chr4:121307953-121307983" length="30" weight="1.000000" />
<sequence id="sequence_525" name="chr4:122828045-122828065" length="20" weight="1.000000" />
<sequence id="sequence_526" name="chr4:136386510-136386530" length="20" weight="1.000000" />
<sequence id="sequence_527" name="chr4:138035083-138035114" length="31" weight="1.000000" />
<sequence id="sequence_528" name="chr4:138225597-138225618" length="21" weight="1.000000" />
<sequence id="sequence_529" name="chr4:139530997-139531031" length="34" weight="1.000000" />
<sequence id="sequence_530" name="chr4:152706129-152706150" length="21" weight="1.000000" />
<sequence id="sequence_531" name="chr4:153409630-153409650" length="20" weight="1.000000" />
<sequence id="sequence_532" name="chr4:155371664-155371697" length="33" weight="1.000000" />
<sequence id="sequence_533" name="chr4:157045696-157045716" length="20" weight="1.000000" />
<sequence id="sequence_534" name="chr4:157977285-157977309" length="24" weight="1.000000" />
<sequence id="sequence_535" name="chr4:161448627-161448651" length="24" weight="1.000000" />
<sequence id="sequence_536" name="chr4:173329641-173329661" length="20" weight="1.000000" />
<sequence id="sequence_537" name="chr4:173850431-173850452" length="21" weight="1.000000" />
<sequence id="sequence_538" name="chr4:174154637-174154679" length="42" weight="1.000000" />
<sequence id="sequence_539" name="chr4:184408250-184408270" length="20" weight="1.000000" />
<sequence id="sequence_540" name="chr4:184728958-184728987" length="29" weight="1.000000" />
<sequence id="sequence_541" name="chr4:185875034-185875056" length="22" weight="1.000000" />
<sequence id="sequence_542" name="chr4:186029488-186029511" length="23" weight="1.000000" />
<sequence id="sequence_543" name="chr4:186068192-186068221" length="29" weight="1.000000" />
<sequence id="sequence_544" name="chr4:186133053-186133073" length="20" weight="1.000000" />
<sequence id="sequence_545" name="chr5:14463745-14463774" length="29" weight="1.000000" />
<sequence id="sequence_546" name="chr5:15228560-15228585" length="25" weight="1.000000" />
<sequence id="sequence_547" name="chr5:26129785-26129805" length="20" weight="1.000000" />
<sequence id="sequence_548" name="chr5:32443333-32443353" length="20" weight="1.000000" />
<sequence id="sequence_549" name="chr5:34790166-34790192" length="26" weight="1.000000" />
<sequence id="sequence_550" name="chr5:38441973-38442005" length="32" weight="1.000000" />
<sequence id="sequence_551" name="chr5:39149087-39149114" length="27" weight="1.000000" />
<sequence id="sequence_552" name="chr5:40689694-40689721" length="27" weight="1.000000" />
<sequence id="sequence_553" name="chr5:41636775-41636798" length="23" weight="1.000000" />
<sequence id="sequence_554" name="chr5:42945228-42945248" length="20" weight="1.000000" />
<sequence id="sequence_555" name="chr5:43040455-43040480" length="25" weight="1.000000" />
<sequence id="sequence_556" name="chr5:63771905-63771927" length="22" weight="1.000000" />
<sequence id="sequence_557" name="chr5:72938464-72938484" length="20" weight="1.000000" />
<sequence id="sequence_558" name="chr5:73629985-73630006" length="21" weight="1.000000" />
<sequence id="sequence_559" name="chr5:74296893-74296917" length="24" weight="1.000000" />
<sequence id="sequence_560" name="chr5:78534499-78534528" length="29" weight="1.000000" />
<sequence id="sequence_561" name="chr5:82174795-82174818" length="23" weight="1.000000" />
<sequence id="sequence_562" name="chr5:87150843-87150873" length="30" weight="1.000000" />
<sequence id="sequence_563" name="chr5:93681705-93681725" length="20" weight="1.000000" />
<sequence id="sequence_564" name="chr5:93987122-93987144" length="22" weight="1.000000" />
<sequence id="sequence_565" name="chr5:96716071-96716098" length="27" weight="1.000000" />
<sequence id="sequence_566" name="chr5:102971867-102971910" length="43" weight="1.000000" />
<sequence id="sequence_567" name="chr5:105041717-105041737" length="20" weight="1.000000" />
<sequence id="sequence_568" name="chr5:106691882-106691925" length="43" weight="1.000000" />
<sequence id="sequence_569" name="chr5:111556695-111556724" length="29" weight="1.000000" />
<sequence id="sequence_570" name="chr5:112186561-112186589" length="28" weight="1.000000" />
<sequence id="sequence_571" name="chr5:113337048-113337068" length="20" weight="1.000000" />
<sequence id="sequence_572" name="chr5:113547091-113547118" length="27" weight="1.000000" />
<sequence id="sequence_573" name="chr5:115366236-115366267" length="31" weight="1.000000" />
<sequence id="sequence_574" name="chr5:116032142-116032166" length="24" weight="1.000000" />
<sequence id="sequence_575" name="chr5:122101852-122101877" length="25" weight="1.000000" />
<sequence id="sequence_576" name="chr5:122516323-122516348" length="25" weight="1.000000" />
<sequence id="sequence_577" name="chr5:127942391-127942415" length="24" weight="1.000000" />
<sequence id="sequence_578" name="chr5:134561932-134561954" length="22" weight="1.000000" />
<sequence id="sequence_579" name="chr5:148152089-148152115" length="26" weight="1.000000" />
<sequence id="sequence_580" name="chr5:149269121-149269151" length="30" weight="1.000000" />
<sequence id="sequence_581" name="chr5:149323738-149323759" length="21" weight="1.000000" />
<sequence id="sequence_582" name="chr5:149431236-149431262" length="26" weight="1.000000" />
<sequence id="sequence_583" name="chr5:151774125-151774150" length="25" weight="1.000000" />
<sequence id="sequence_584" name="chr5:155147413-155147436" length="23" weight="1.000000" />
<sequence id="sequence_585" name="chr5:169421460-169421480" length="20" weight="1.000000" />
<sequence id="sequence_586" name="chr5:170791510-170791532" length="22" weight="1.000000" />
<sequence id="sequence_587" name="chr5:172978909-172978935" length="26" weight="1.000000" />
<sequence id="sequence_588" name="chr5:176138869-176138892" length="23" weight="1.000000" />
<sequence id="sequence_589" name="chr6:2688578-2688598" length="20" weight="1.000000" />
<sequence id="sequence_590" name="chr6:5362267-5362287" length="20" weight="1.000000" />
<sequence id="sequence_591" name="chr6:12844882-12844903" length="21" weight="1.000000" />
<sequence id="sequence_592" name="chr6:13303879-13303911" length="32" weight="1.000000" />
<sequence id="sequence_593" name="chr6:17930717-17930737" length="20" weight="1.000000" />
<sequence id="sequence_594" name="chr6:19988756-19988785" length="29" weight="1.000000" />
<sequence id="sequence_595" name="chr6:34865174-34865199" length="25" weight="1.000000" />
<sequence id="sequence_596" name="chr6:36176866-36176892" length="26" weight="1.000000" />
<sequence id="sequence_597" name="chr6:38117435-38117455" length="20" weight="1.000000" />
<sequence id="sequence_598" name="chr6:41092618-41092648" length="30" weight="1.000000" />
<sequence id="sequence_599" name="chr6:44079291-44079324" length="33" weight="1.000000" />
<sequence id="sequence_600" name="chr6:46144499-46144519" length="20" weight="1.000000" />
<sequence id="sequence_601" name="chr6:49849746-49849771" length="25" weight="1.000000" />
<sequence id="sequence_602" name="chr6:52416084-52416105" length="21" weight="1.000000" />
<sequence id="sequence_603" name="chr6:70399196-70399218" length="22" weight="1.000000" />
<sequence id="sequence_604" name="chr6:73290665-73290689" length="24" weight="1.000000" />
<sequence id="sequence_605" name="chr6:77021416-77021436" length="20" weight="1.000000" />
<sequence id="sequence_606" name="chr6:79737435-79737479" length="44" weight="1.000000" />
<sequence id="sequence_607" name="chr6:79949320-79949346" length="26" weight="1.000000" />
<sequence id="sequence_608" name="chr6:85451669-85451691" length="22" weight="1.000000" />
<sequence id="sequence_609" name="chr6:85721956-85721979" length="23" weight="1.000000" />
<sequence id="sequence_610" name="chr6:89978260-89978288" length="28" weight="1.000000" />
<sequence id="sequence_611" name="chr6:98258013-98258037" length="24" weight="1.000000" />
<sequence id="sequence_612" name="chr6:125747049-125747069" length="20" weight="1.000000" />
<sequence id="sequence_613" name="chr6:129667651-129667675" length="24" weight="1.000000" />
<sequence id="sequence_614" name="chr6:129733488-129733512" length="24" weight="1.000000" />
<sequence id="sequence_615" name="chr6:132963150-132963181" length="31" weight="1.000000" />
<sequence id="sequence_616" name="chr6:134421190-134421210" length="20" weight="1.000000" />
<sequence id="sequence_617" name="chr6:136525796-136525816" length="20" weight="1.000000" />
<sequence id="sequence_618" name="chr6:136927496-136927524" length="28" weight="1.000000" />
<sequence id="sequence_619" name="chr6:138537227-138537247" length="20" weight="1.000000" />
<sequence id="sequence_620" name="chr6:146311235-146311261" length="26" weight="1.000000" />
<sequence id="sequence_621" name="chr6:153000396-153000416" length="20" weight="1.000000" />
<sequence id="sequence_622" name="chr6:153044510-153044546" length="36" weight="1.000000" />
<sequence id="sequence_623" name="chr6:169720383-169720411" length="28" weight="1.000000" />
<sequence id="sequence_624" name="chr7:17952109-17952130" length="21" weight="1.000000" />
<sequence id="sequence_625" name="chr7:22441256-22441277" length="21" weight="1.000000" />
<sequence id="sequence_626" name="chr7:22728632-22728652" length="20" weight="1.000000" />
<sequence id="sequence_627" name="chr7:23430490-23430510" length="20" weight="1.000000" />
<sequence id="sequence_628" name="chr7:25003098-25003118" length="20" weight="1.000000" />
<sequence id="sequence_629" name="chr7:28096815-28096840" length="25" weight="1.000000" />
<sequence id="sequence_630" name="chr7:30358229-30358249" length="20" weight="1.000000" />
<sequence id="sequence_631" name="chr7:31100594-31100615" length="21" weight="1.000000" />
<sequence id="sequence_632" name="chr7:33196066-33196086" length="20" weight="1.000000" />
<sequence id="sequence_633" name="chr7:36115699-36115719" length="20" weight="1.000000" />
<sequence id="sequence_634" name="chr7:36623929-36623956" length="27" weight="1.000000" />
<sequence id="sequence_635" name="chr7:37182168-37182189" length="21" weight="1.000000" />
<sequence id="sequence_636" name="chr7:38525182-38525202" length="20" weight="1.000000" />
<sequence id="sequence_637" name="chr7:41003234-41003255" length="21" weight="1.000000" />
<sequence id="sequence_638" name="chr7:47353532-47353552" length="20" weight="1.000000" />
<sequence id="sequence_639" name="chr7:47946840-47946865" length="25" weight="1.000000" />
<sequence id="sequence_640" name="chr7:50142503-50142523" length="20" weight="1.000000" />
<sequence id="sequence_641" name="chr7:75671464-75671487" length="23" weight="1.000000" />
<sequence id="sequence_642" name="chr7:80937241-80937265" length="24" weight="1.000000" />
<sequence id="sequence_643" name="chr7:82330375-82330395" length="20" weight="1.000000" />
<sequence id="sequence_644" name="chr7:88884336-88884356" length="20" weight="1.000000" />
<sequence id="sequence_645" name="chr7:94068674-94068695" length="21" weight="1.000000" />
<sequence id="sequence_646" name="chr7:96253591-96253616" length="25" weight="1.000000" />
<sequence id="sequence_647" name="chr7:98151375-98151395" length="20" weight="1.000000" />
<sequence id="sequence_648" name="chr7:101818046-101818068" length="22" weight="1.000000" />
<sequence id="sequence_649" name="chr7:102288442-102288462" length="20" weight="1.000000" />
<sequence id="sequence_650" name="chr7:105782777-105782804" length="27" weight="1.000000" />
<sequence id="sequence_651" name="chr7:112104264-112104292" length="28" weight="1.000000" />
<sequence id="sequence_652" name="chr7:112162412-112162433" length="21" weight="1.000000" />
<sequence id="sequence_653" name="chr7:117405744-117405767" length="23" weight="1.000000" />
<sequence id="sequence_654" name="chr7:127667097-127667131" length="34" weight="1.000000" />
<sequence id="sequence_655" name="chr7:129959034-129959055" length="21" weight="1.000000" />
<sequence id="sequence_656" name="chr7:133107903-133107923" length="20" weight="1.000000" />
<sequence id="sequence_657" name="chr7:133268561-133268583" length="22" weight="1.000000" />
<sequence id="sequence_658" name="chr7:135512293-135512327" length="34" weight="1.000000" />
<sequence id="sequence_659" name="chr7:136086868-136086888" length="20" weight="1.000000" />
<sequence id="sequence_660" name="chr7:138031719-138031739" length="20" weight="1.000000" />
<sequence id="sequence_661" name="chr7:138842182-138842206" length="24" weight="1.000000" />
<sequence id="sequence_662" name="chr7:141356286-141356315" length="29" weight="1.000000" />
<sequence id="sequence_663" name="chr7:155345139-155345162" length="23" weight="1.000000" />
<sequence id="sequence_664" name="chr7:156746109-156746132" length="23" weight="1.000000" />
<sequence id="sequence_665" name="chr8:6585743-6585768" length="25" weight="1.000000" />
<sequence id="sequence_666" name="chr8:13727837-13727862" length="25" weight="1.000000" />
<sequence id="sequence_667" name="chr8:17075425-17075450" length="25" weight="1.000000" />
<sequence id="sequence_668" name="chr8:18957677-18957700" length="23" weight="1.000000" />
<sequence id="sequence_669" name="chr8:23881363-23881400" length="37" weight="1.000000" />
<sequence id="sequence_670" name="chr8:25065736-25065760" length="24" weight="1.000000" />
<sequence id="sequence_671" name="chr8:25170256-25170280" length="24" weight="1.000000" />
<sequence id="sequence_672" name="chr8:30363794-30363814" length="20" weight="1.000000" />
<sequence id="sequence_673" name="chr8:33464987-33465007" length="20" weight="1.000000" />
<sequence id="sequence_674" name="chr8:38262925-38262945" length="20" weight="1.000000" />
<sequence id="sequence_675" name="chr8:40111145-40111171" length="26" weight="1.000000" />
<sequence id="sequence_676" name="chr8:41430254-41430278" length="24" weight="1.000000" />
<sequence id="sequence_677" name="chr8:42155763-42155785" length="22" weight="1.000000" />
<sequence id="sequence_678" name="chr8:53863471-53863496" length="25" weight="1.000000" />
<sequence id="sequence_679" name="chr8:55915049-55915078" length="29" weight="1.000000" />
<sequence id="sequence_680" name="chr8:66481371-66481394" length="23" weight="1.000000" />
<sequence id="sequence_681" name="chr8:73483968-73483994" length="26" weight="1.000000" />
<sequence id="sequence_682" name="chr8:73677868-73677891" length="23" weight="1.000000" />
<sequence id="sequence_683" name="chr8:75514959-75514979" length="20" weight="1.000000" />
<sequence id="sequence_684" name="chr8:76732907-76732929" length="22" weight="1.000000" />
<sequence id="sequence_685" name="chr8:85463336-85463362" length="26" weight="1.000000" />
<sequence id="sequence_686" name="chr8:92042797-92042818" length="21" weight="1.000000" />
<sequence id="sequence_687" name="chr8:92758498-92758519" length="21" weight="1.000000" />
<sequence id="sequence_688" name="chr8:99624450-99624488" length="38" weight="1.000000" />
<sequence id="sequence_689" name="chr8:103256019-103256042" length="23" weight="1.000000" />
<sequence id="sequence_690" name="chr8:107703513-107703543" length="30" weight="1.000000" />
<sequence id="sequence_691" name="chr8:108073360-108073383" length="23" weight="1.000000" />
<sequence id="sequence_692" name="chr8:108080611-108080631" length="20" weight="1.000000" />
<sequence id="sequence_693" name="chr8:108266628-108266658" length="30" weight="1.000000" />
<sequence id="sequence_694" name="chr8:108835333-108835366" length="33" weight="1.000000" />
<sequence id="sequence_695" name="chr8:116659504-116659537" length="33" weight="1.000000" />
<sequence id="sequence_696" name="chr8:121699067-121699091" length="24" weight="1.000000" />
<sequence id="sequence_697" name="chr8:122447607-122447632" length="25" weight="1.000000" />
<sequence id="sequence_698" name="chr8:125434780-125434800" length="20" weight="1.000000" />
<sequence id="sequence_699" name="chr8:125990432-125990453" length="21" weight="1.000000" />
<sequence id="sequence_700" name="chr8:130094869-130094909" length="40" weight="1.000000" />
<sequence id="sequence_701" name="chr8:130721683-130721703" length="20" weight="1.000000" />
<sequence id="sequence_702" name="chr8:130796933-130796960" length="27" weight="1.000000" />
<sequence id="sequence_703" name="chr8:131331357-131331377" length="20" weight="1.000000" />
<sequence id="sequence_704" name="chr8:133412842-133412864" length="22" weight="1.000000" />
<sequence id="sequence_705" name="chr8:138435581-138435601" length="20" weight="1.000000" />
<sequence id="sequence_706" name="chr8:140957843-140957868" length="25" weight="1.000000" />
<sequence id="sequence_707" name="chr8:141038110-141038134" length="24" weight="1.000000" />
<sequence id="sequence_708" name="chr8:145020182-145020210" length="28" weight="1.000000" />
<sequence id="sequence_709" name="chr9:4866728-4866749" length="21" weight="1.000000" />
<sequence id="sequence_710" name="chr9:5580344-5580364" length="20" weight="1.000000" />
<sequence id="sequence_711" name="chr9:8855180-8855201" length="21" weight="1.000000" />
<sequence id="sequence_712" name="chr9:10904209-10904231" length="22" weight="1.000000" />
<sequence id="sequence_713" name="chr9:27063576-27063597" length="21" weight="1.000000" />
<sequence id="sequence_714" name="chr9:33180973-33181014" length="41" weight="1.000000" />
<sequence id="sequence_715" name="chr9:36102453-36102493" length="40" weight="1.000000" />
<sequence id="sequence_716" name="chr9:41031711-41031732" length="21" weight="1.000000" />
<sequence id="sequence_717" name="chr9:84404260-84404280" length="20" weight="1.000000" />
<sequence id="sequence_718" name="chr9:100063319-100063351" length="32" weight="1.000000" />
<sequence id="sequence_719" name="chr9:100589819-100589844" length="25" weight="1.000000" />
<sequence id="sequence_720" name="chr9:113580440-113580460" length="20" weight="1.000000" />
<sequence id="sequence_721" name="chr9:113604299-113604319" length="20" weight="1.000000" />
<sequence id="sequence_722" name="chr9:121743485-121743506" length="21" weight="1.000000" />
<sequence id="sequence_723" name="chr9:122037129-122037149" length="20" weight="1.000000" />
<sequence id="sequence_724" name="chr9:122281945-122281972" length="27" weight="1.000000" />
<sequence id="sequence_725" name="chr9:122454614-122454636" length="22" weight="1.000000" />
<sequence id="sequence_726" name="chr9:122580501-122580525" length="24" weight="1.000000" />
<sequence id="sequence_727" name="chr9:129006965-129006985" length="20" weight="1.000000" />
<sequence id="sequence_728" name="chr9:129036440-129036469" length="29" weight="1.000000" />
<sequence id="sequence_729" name="chr9:129964314-129964343" length="29" weight="1.000000" />
<sequence id="sequence_730" name="chr9:131215051-131215071" length="20" weight="1.000000" />
<sequence id="sequence_731" name="chr9:134399634-134399659" length="25" weight="1.000000" />
<sequence id="sequence_732" name="chr9:136784391-136784417" length="26" weight="1.000000" />
<sequence id="sequence_733" name="chrX:16123374-16123394" length="20" weight="1.000000" />
<sequence id="sequence_734" name="chrX:24231250-24231282" length="32" weight="1.000000" />
<sequence id="sequence_735" name="chrX:25144238-25144265" length="27" weight="1.000000" />
<sequence id="sequence_736" name="chrX:30626947-30626967" length="20" weight="1.000000" />
<sequence id="sequence_737" name="chrX:49289506-49289526" length="20" weight="1.000000" />
<sequence id="sequence_738" name="chrX:51168833-51168858" length="25" weight="1.000000" />
<sequence id="sequence_739" name="chrX:95076662-95076684" length="22" weight="1.000000" />
<sequence id="sequence_740" name="chrX:103343284-103343314" length="30" weight="1.000000" />
<sequence id="sequence_741" name="chrX:108699518-108699538" length="20" weight="1.000000" />
<sequence id="sequence_742" name="chrX:111244436-111244457" length="21" weight="1.000000" />
<sequence id="sequence_743" name="chrX:114611178-114611202" length="24" weight="1.000000" />
<sequence id="sequence_744" name="chrX:118974540-118974563" length="23" weight="1.000000" />
<sequence id="sequence_745" name="chrX:132587687-132587707" length="20" weight="1.000000" />
<sequence id="sequence_746" name="chrX:133776279-133776305" length="26" weight="1.000000" />
<sequence id="sequence_747" name="chrX:134737145-134737172" length="27" weight="1.000000" />
<sequence id="sequence_748" name="chrX:135464088-135464111" length="23" weight="1.000000" />
<sequence id="sequence_749" name="chrX:135760458-135760481" length="23" weight="1.000000" />
<sequence id="sequence_750" name="chrY:11293872-11293904" length="32" weight="1.000000" />
<letter_frequencies>
<alphabet_array>
<value letter_id="A">0.26</value>
<value letter_id="C">0.24</value>
<value letter_id="G">0.24</value>
<value letter_id="T">0.26</value>
</alphabet_array>
</letter_frequencies>
</training_set>
<model>
<command_line>meme -oc meme_out -mod zoops -minw 6 -maxw 15 -bfile ./background -markov_order 0 -seed 0 -dna -revcomp -evt 0.05 -nostatus -time 7137 -searchsize 100000 MOA1_gain_diff.fa </command_line>
<host>noble-meme.grid.gs.washington.edu</host>
<type>zoops</type>
<nmotifs>1000</nmotifs>
<evalue_threshold>0.05</evalue_threshold>
<object_function>E-value of product of p-values</object_function>
<spfun>E-value of product of p-values</spfun>
<min_width>6</min_width>
<max_width>15</max_width>
<wg>11</wg>
<ws>1</ws>
<endgaps>yes</endgaps>
<substring>yes</substring>
<minsites>2</minsites>
<maxsites>751</maxsites>
<wnsites>0.8</wnsites>
<spmap>uni</spmap>
<spfuzz>0.5</spfuzz>
<prior>dirichlet</prior>
<beta>0.01</beta>
<maxiter>50</maxiter>
<distance>1e-05</distance>
<num_positions>18143</num_positions>
<seed>0</seed>
<hsfrac>0</hsfrac>
<searchsize>18143</searchsize>
<maxsize>0</maxsize>
<norand>no</norand>
<csites>1000</csites>
<strands>both</strands>
<brief>1000</brief>
<psp_file></psp_file>
<priors_file></priors_file>
<reason_for_stopping>Stopped because the next motif E-value > 5.00e-02.</reason_for_stopping>
<background_frequencies source="./background" order="0">
<alphabet_array>
<value letter_id="A">0.26</value>
<value letter_id="C">0.24</value>
<value letter_id="G">0.24</value>
<value letter_id="T">0.26</value>
</alphabet_array>
</background_frequencies>
</model>
<motifs>
<motif id="motif_1" name="RCCACYAGRKGGCRS" alt="MEME-1" width="15" sites="55" ic="15.9" re="16.2" llr="619" p_value="5.7e-231" e_value="1.1e-054" bayes_threshold="9.23954" elapsed_time="52.103444">
<scores>
<alphabet_matrix>
<alphabet_array>
<value letter_id="A">7</value>
<value letter_id="C">-114</value>
<value letter_id="G">92</value>
<value letter_id="T">-67</value>
</alphabet_array>
<alphabet_array>
<value letter_id="A">-283</value>
<value letter_id="C">192</value>
<value letter_id="G">-372</value>
<value letter_id="T">-283</value>
</alphabet_array>
<alphabet_array>
<value letter_id="A">-1243</value>
<value letter_id="C">203</value>
<value letter_id="G">-372</value>
<value letter_id="T">-1243</value>
</alphabet_array>
<alphabet_array>
<value letter_id="A">162</value>
<value letter_id="C">-1243</value>
<value letter_id="G">-114</value>
<value letter_id="T">-151</value>
</alphabet_array>
<alphabet_array>
<value letter_id="A">-1243</value>
<value letter_id="C">140</value>
<value letter_id="G">28</value>
<value letter_id="T">-184</value>
</alphabet_array>
<alphabet_array>
<value letter_id="A">-38</value>
<value letter_id="C">28</value>
<value letter_id="G">-140</value>
<value letter_id="T">69</value>
</alphabet_array>
<alphabet_array>
<value letter_id="A">172</value>
<value letter_id="C">-1243</value>
<value letter_id="G">-140</value>
<value letter_id="T">-225</value>
</alphabet_array>
<alphabet_array>
<value letter_id="A">-1243</value>
<value letter_id="C">-1243</value>
<value letter_id="G">206</value>
<value letter_id="T">-1243</value>
</alphabet_array>
<alphabet_array>
<value letter_id="A">97</value>
<value letter_id="C">-1243</value>
<value letter_id="G">98</value>
<value letter_id="T">-383</value>
</alphabet_array>
<alphabet_array>
<value letter_id="A">-1243</value>
<value letter_id="C">-1243</value>
<value letter_id="G">144</value>
<value letter_id="T">41</value>
</alphabet_array>
<alphabet_array>
<value letter_id="A">-1243</value>
<value letter_id="C">-1243</value>
<value letter_id="G">206</value>
<value letter_id="T">-1243</value>
</alphabet_array>
<alphabet_array>
<value letter_id="A">-1243</value>
<value letter_id="C">-92</value>
<value letter_id="G">180</value>
<value letter_id="T">-283</value>
</alphabet_array>
<alphabet_array>
<value letter_id="A">-184</value>
<value letter_id="C">156</value>
<value letter_id="G">-114</value>
<value letter_id="T">-125</value>
</alphabet_array>
<alphabet_array>
<value letter_id="A">97</value>
<value letter_id="C">-1243</value>
<value letter_id="G">92</value>
<value letter_id="T">-283</value>
</alphabet_array>
<alphabet_array>
<value letter_id="A">-225</value>
<value letter_id="C">92</value>
<value letter_id="G">80</value>
<value letter_id="T">-184</value>
</alphabet_array>
</alphabet_matrix>
</scores>
<probabilities>
<alphabet_matrix>
<alphabet_array>
<value letter_id="A">0.272727</value>
<value letter_id="C">0.109091</value>
<value letter_id="G">0.454545</value>
<value letter_id="T">0.163636</value>
</alphabet_array>
<alphabet_array>
<value letter_id="A">0.036364</value>
<value letter_id="C">0.909091</value>
<value letter_id="G">0.018182</value>
<value letter_id="T">0.036364</value>
</alphabet_array>
<alphabet_array>
<value letter_id="A">0.000000</value>
<value letter_id="C">0.981818</value>
<value letter_id="G">0.018182</value>
<value letter_id="T">0.000000</value>
</alphabet_array>
<alphabet_array>
<value letter_id="A">0.800000</value>
<value letter_id="C">0.000000</value>
<value letter_id="G">0.109091</value>
<value letter_id="T">0.090909</value>
</alphabet_array>
<alphabet_array>
<value letter_id="A">0.000000</value>
<value letter_id="C">0.636364</value>
<value letter_id="G">0.290909</value>
<value letter_id="T">0.072727</value>
</alphabet_array>
<alphabet_array>
<value letter_id="A">0.200000</value>
<value letter_id="C">0.290909</value>
<value letter_id="G">0.090909</value>
<value letter_id="T">0.418182</value>
</alphabet_array>
<alphabet_array>
<value letter_id="A">0.854545</value>
<value letter_id="C">0.000000</value>
<value letter_id="G">0.090909</value>
<value letter_id="T">0.054545</value>
</alphabet_array>
<alphabet_array>
<value letter_id="A">0.000000</value>
<value letter_id="C">0.000000</value>
<value letter_id="G">1.000000</value>
<value letter_id="T">0.000000</value>
</alphabet_array>
<alphabet_array>
<value letter_id="A">0.509091</value>
<value letter_id="C">0.000000</value>
<value letter_id="G">0.472727</value>
<value letter_id="T">0.018182</value>
</alphabet_array>
<alphabet_array>
<value letter_id="A">0.000000</value>
<value letter_id="C">0.000000</value>
<value letter_id="G">0.654545</value>
<value letter_id="T">0.345455</value>
</alphabet_array>
<alphabet_array>
<value letter_id="A">0.000000</value>
<value letter_id="C">0.000000</value>
<value letter_id="G">1.000000</value>
<value letter_id="T">0.000000</value>
</alphabet_array>
<alphabet_array>
<value letter_id="A">0.000000</value>
<value letter_id="C">0.127273</value>
<value letter_id="G">0.836364</value>
<value letter_id="T">0.036364</value>
</alphabet_array>
<alphabet_array>
<value letter_id="A">0.072727</value>
<value letter_id="C">0.709091</value>
<value letter_id="G">0.109091</value>
<value letter_id="T">0.109091</value>
</alphabet_array>
<alphabet_array>
<value letter_id="A">0.509091</value>
<value letter_id="C">0.000000</value>
<value letter_id="G">0.454545</value>
<value letter_id="T">0.036364</value>
</alphabet_array>
<alphabet_array>
<value letter_id="A">0.054545</value>
<value letter_id="C">0.454545</value>
<value letter_id="G">0.418182</value>
<value letter_id="T">0.072727</value>
</alphabet_array>
</alphabet_matrix>
</probabilities>
<regular_expression>
[GA]CCA[CG][TCA]AG[AG][GT]GGC[AG][CG]
</regular_expression>
<contributing_sites>
<contributing_site sequence_id="sequence_522" position="3" strand="plus" pvalue="5.57e-09" >
<left_flank>CTA</left_flank>
<site>
<letter_ref letter_id="G"/>
<letter_ref letter_id="C"/>
<letter_ref letter_id="C"/>
<letter_ref letter_id="A"/>
<letter_ref letter_id="C"/>
<letter_ref letter_id="T"/>
<letter_ref letter_id="A"/>
<letter_ref letter_id="G"/>
<letter_ref letter_id="A"/>
<letter_ref letter_id="G"/>
<letter_ref letter_id="G"/>
<letter_ref letter_id="G"/>
<letter_ref letter_id="C"/>
<letter_ref letter_id="A"/>
<letter_ref letter_id="G"/>
</site>
<right_flank>CAG</right_flank>
</contributing_site>
<contributing_site sequence_id="sequence_303" position="8" strand="plus" pvalue="5.57e-09" >
<left_flank>aacagtga</left_flank>
<site>
<letter_ref letter_id="G"/>
<letter_ref letter_id="C"/>
<letter_ref letter_id="C"/>
<letter_ref letter_id="A"/>
<letter_ref letter_id="C"/>
<letter_ref letter_id="T"/>
<letter_ref letter_id="A"/>
<letter_ref letter_id="G"/>
<letter_ref letter_id="A"/>
<letter_ref letter_id="G"/>
<letter_ref letter_id="G"/>
<letter_ref letter_id="G"/>
<letter_ref letter_id="C"/>
<letter_ref letter_id="A"/>
<letter_ref letter_id="G"/>
</site>
<right_flank>gaaa</right_flank>
</contributing_site>
<contributing_site sequence_id="sequence_676" position="7" strand="plus" pvalue="7.11e-08" >
<left_flank>ctgtcct</left_flank>
<site>
<letter_ref letter_id="T"/>
<letter_ref letter_id="C"/>
<letter_ref letter_id="C"/>
<letter_ref letter_id="A"/>
<letter_ref letter_id="C"/>
<letter_ref letter_id="C"/>
<letter_ref letter_id="A"/>
<letter_ref letter_id="G"/>
<letter_ref letter_id="G"/>
<letter_ref letter_id="G"/>
<letter_ref letter_id="G"/>
<letter_ref letter_id="G"/>
<letter_ref letter_id="C"/>
<letter_ref letter_id="G"/>
<letter_ref letter_id="C"/>
</site>
<right_flank>tg</right_flank>
</contributing_site>
<contributing_site sequence_id="sequence_629" position="3" strand="minus" pvalue="1.31e-07" >
<left_flank>TCAGTAT</left_flank>
<site>
<letter_ref letter_id="A"/>
<letter_ref letter_id="C"/>
<letter_ref letter_id="C"/>
<letter_ref letter_id="A"/>
<letter_ref letter_id="G"/>
<letter_ref letter_id="C"/>
<letter_ref letter_id="A"/>
<letter_ref letter_id="G"/>
<letter_ref letter_id="A"/>
<letter_ref letter_id="G"/>
<letter_ref letter_id="G"/>
<letter_ref letter_id="G"/>
<letter_ref letter_id="C"/>
<letter_ref letter_id="A"/>
<letter_ref letter_id="G"/>
</site>
<right_flank>TGT</right_flank>
</contributing_site>
<contributing_site sequence_id="sequence_216" position="4" strand="plus" pvalue="1.88e-07" >
<left_flank>cctg</left_flank>
<site>
<letter_ref letter_id="G"/>
<letter_ref letter_id="C"/>
<letter_ref letter_id="C"/>
<letter_ref letter_id="A"/>
<letter_ref letter_id="C"/>
<letter_ref letter_id="T"/>
<letter_ref letter_id="A"/>
<letter_ref letter_id="G"/>
<letter_ref letter_id="A"/>
<letter_ref letter_id="G"/>
<letter_ref letter_id="G"/>
<letter_ref letter_id="C"/>
<letter_ref letter_id="C"/>
<letter_ref letter_id="A"/>
<letter_ref letter_id="G"/>
</site>
<right_flank>g</right_flank>
</contributing_site>
<contributing_site sequence_id="sequence_746" position="0" strand="minus" pvalue="2.28e-07" >
<left_flank>TCTTGGGAAG</left_flank>
<site>
<letter_ref letter_id="G"/>
<letter_ref letter_id="C"/>
<letter_ref letter_id="C"/>
<letter_ref letter_id="A"/>
<letter_ref letter_id="G"/>
<letter_ref letter_id="G"/>
<letter_ref letter_id="A"/>
<letter_ref letter_id="G"/>
<letter_ref letter_id="G"/>
<letter_ref letter_id="G"/>
<letter_ref letter_id="G"/>
<letter_ref letter_id="G"/>
<letter_ref letter_id="C"/>
<letter_ref letter_id="G"/>
<letter_ref letter_id="C"/>
</site>
<right_flank></right_flank>
</contributing_site>
<contributing_site sequence_id="sequence_422" position="11" strand="plus" pvalue="2.28e-07" >
<left_flank>TCCCTCTGTG</left_flank>
<site>
<letter_ref letter_id="A"/>
<letter_ref letter_id="C"/>
<letter_ref letter_id="C"/>
<letter_ref letter_id="A"/>
<letter_ref letter_id="G"/>
<letter_ref letter_id="A"/>
<letter_ref letter_id="A"/>
<letter_ref letter_id="G"/>
<letter_ref letter_id="A"/>
<letter_ref letter_id="G"/>
<letter_ref letter_id="G"/>
<letter_ref letter_id="G"/>
<letter_ref letter_id="C"/>
<letter_ref letter_id="G"/>
<letter_ref letter_id="C"/>
</site>
<right_flank>GGTGGTG</right_flank>
</contributing_site>
<contributing_site sequence_id="sequence_295" position="4" strand="plus" pvalue="2.28e-07" >
<left_flank>CAGT</left_flank>
<site>
<letter_ref letter_id="T"/>
<letter_ref letter_id="C"/>
<letter_ref letter_id="C"/>
<letter_ref letter_id="A"/>
<letter_ref letter_id="G"/>
<letter_ref letter_id="C"/>
<letter_ref letter_id="A"/>
<letter_ref letter_id="G"/>
<letter_ref letter_id="G"/>
<letter_ref letter_id="G"/>
<letter_ref letter_id="G"/>
<letter_ref letter_id="G"/>
<letter_ref letter_id="C"/>
<letter_ref letter_id="A"/>
<letter_ref letter_id="G"/>
</site>
<right_flank>C</right_flank>
</contributing_site>
<contributing_site sequence_id="sequence_615" position="6" strand="plus" pvalue="2.72e-07" >
<left_flank>GCAGAT</left_flank>
<site>
<letter_ref letter_id="G"/>
<letter_ref letter_id="C"/>
<letter_ref letter_id="C"/>
<letter_ref letter_id="A"/>
<letter_ref letter_id="C"/>
<letter_ref letter_id="C"/>
<letter_ref letter_id="A"/>
<letter_ref letter_id="G"/>
<letter_ref letter_id="G"/>
<letter_ref letter_id="G"/>
<letter_ref letter_id="G"/>
<letter_ref letter_id="G"/>
<letter_ref letter_id="T"/>
<letter_ref letter_id="G"/>
<letter_ref letter_id="C"/>
</site>
<right_flank>CAAAGGACAG</right_flank>
</contributing_site>
<contributing_site sequence_id="sequence_601" position="2" strand="minus" pvalue="2.72e-07" >
<left_flank>AAACATTG</left_flank>
<site>
<letter_ref letter_id="A"/>
<letter_ref letter_id="C"/>
<letter_ref letter_id="C"/>
<letter_ref letter_id="A"/>
<letter_ref letter_id="C"/>
<letter_ref letter_id="A"/>
<letter_ref letter_id="A"/>
<letter_ref letter_id="G"/>
<letter_ref letter_id="A"/>
<letter_ref letter_id="T"/>
<letter_ref letter_id="G"/>
<letter_ref letter_id="G"/>
<letter_ref letter_id="C"/>
<letter_ref letter_id="A"/>
<letter_ref letter_id="G"/>
</site>
<right_flank>CA</right_flank>
</contributing_site>
<contributing_site sequence_id="sequence_543" position="3" strand="plus" pvalue="2.72e-07" >
<left_flank>GAG</left_flank>
<site>
<letter_ref letter_id="C"/>
<letter_ref letter_id="C"/>
<letter_ref letter_id="C"/>
<letter_ref letter_id="A"/>
<letter_ref letter_id="C"/>
<letter_ref letter_id="A"/>
<letter_ref letter_id="A"/>
<letter_ref letter_id="G"/>
<letter_ref letter_id="A"/>
<letter_ref letter_id="G"/>
<letter_ref letter_id="G"/>
<letter_ref letter_id="G"/>
<letter_ref letter_id="C"/>
<letter_ref letter_id="A"/>
<letter_ref letter_id="C"/>
</site>
<right_flank>TTTGCACCAT</right_flank>
</contributing_site>
<contributing_site sequence_id="sequence_503" position="4" strand="minus" pvalue="2.72e-07" >
<left_flank>CTGAAGTG</left_flank>
<site>
<letter_ref letter_id="G"/>
<letter_ref letter_id="C"/>
<letter_ref letter_id="C"/>
<letter_ref letter_id="A"/>
<letter_ref letter_id="C"/>
<letter_ref letter_id="G"/>
<letter_ref letter_id="A"/>
<letter_ref letter_id="G"/>
<letter_ref letter_id="G"/>
<letter_ref letter_id="T"/>
<letter_ref letter_id="G"/>
<letter_ref letter_id="G"/>
<letter_ref letter_id="C"/>
<letter_ref letter_id="A"/>
<letter_ref letter_id="G"/>
</site>
<right_flank>GCCT</right_flank>
</contributing_site>
<contributing_site sequence_id="sequence_459" position="2" strand="minus" pvalue="2.72e-07" >
<left_flank>TCAGGGAACT</left_flank>
<site>
<letter_ref letter_id="G"/>
<letter_ref letter_id="C"/>
<letter_ref letter_id="C"/>
<letter_ref letter_id="A"/>
<letter_ref letter_id="C"/>
<letter_ref letter_id="C"/>
<letter_ref letter_id="A"/>
<letter_ref letter_id="G"/>
<letter_ref letter_id="A"/>
<letter_ref letter_id="G"/>
<letter_ref letter_id="G"/>
<letter_ref letter_id="G"/>
<letter_ref letter_id="G"/>
<letter_ref letter_id="G"/>
<letter_ref letter_id="C"/>
</site>
<right_flank>CA</right_flank>
</contributing_site>
<contributing_site sequence_id="sequence_172" position="5" strand="plus" pvalue="2.72e-07" >
<left_flank>GGCCC</left_flank>
<site>
<letter_ref letter_id="G"/>
<letter_ref letter_id="C"/>
<letter_ref letter_id="C"/>
<letter_ref letter_id="G"/>
<letter_ref letter_id="C"/>
<letter_ref letter_id="C"/>
<letter_ref letter_id="A"/>
<letter_ref letter_id="G"/>
<letter_ref letter_id="G"/>
<letter_ref letter_id="G"/>
<letter_ref letter_id="G"/>
<letter_ref letter_id="G"/>
<letter_ref letter_id="C"/>
<letter_ref letter_id="A"/>
<letter_ref letter_id="G"/>
</site>
<right_flank></right_flank>
</contributing_site>
<contributing_site sequence_id="sequence_273" position="1" strand="minus" pvalue="2.96e-07" >
<left_flank>TAGACCA</left_flank>
<site>
<letter_ref letter_id="G"/>
<letter_ref letter_id="C"/>
<letter_ref letter_id="C"/>
<letter_ref letter_id="A"/>
<letter_ref letter_id="G"/>
<letter_ref letter_id="G"/>
<letter_ref letter_id="A"/>
<letter_ref letter_id="G"/>
<letter_ref letter_id="A"/>
<letter_ref letter_id="G"/>
<letter_ref letter_id="G"/>
<letter_ref letter_id="G"/>
<letter_ref letter_id="C"/>
<letter_ref letter_id="A"/>
<letter_ref letter_id="G"/>
</site>
<right_flank>C</right_flank>
</contributing_site>
<contributing_site sequence_id="sequence_578" position="7" strand="plus" pvalue="3.64e-07" >
<left_flank>CTCTCCT</left_flank>
<site>
<letter_ref letter_id="C"/>
<letter_ref letter_id="C"/>
<letter_ref letter_id="C"/>
<letter_ref letter_id="A"/>
<letter_ref letter_id="G"/>
<letter_ref letter_id="C"/>
<letter_ref letter_id="A"/>
<letter_ref letter_id="G"/>
<letter_ref letter_id="A"/>
<letter_ref letter_id="G"/>
<letter_ref letter_id="G"/>
<letter_ref letter_id="G"/>
<letter_ref letter_id="C"/>
<letter_ref letter_id="A"/>
<letter_ref letter_id="G"/>
</site>
<right_flank></right_flank>
</contributing_site>
<contributing_site sequence_id="sequence_450" position="11" strand="minus" pvalue="4.18e-07" >
<left_flank>AGAAAGTA</left_flank>
<site>
<letter_ref letter_id="G"/>
<letter_ref letter_id="C"/>
<letter_ref letter_id="C"/>
<letter_ref letter_id="A"/>
<letter_ref letter_id="C"/>
<letter_ref letter_id="T"/>
<letter_ref letter_id="A"/>
<letter_ref letter_id="G"/>
<letter_ref letter_id="G"/>
<letter_ref letter_id="T"/>
<letter_ref letter_id="G"/>
<letter_ref letter_id="G"/>
<letter_ref letter_id="G"/>
<letter_ref letter_id="G"/>
<letter_ref letter_id="G"/>
</site>
<right_flank>TATTGCCTGG</right_flank>
</contributing_site>
<contributing_site sequence_id="sequence_582" position="1" strand="minus" pvalue="4.75e-07" >
<left_flank>GGGTAGAGAT</left_flank>
<site>
<letter_ref letter_id="G"/>
<letter_ref letter_id="C"/>
<letter_ref letter_id="C"/>
<letter_ref letter_id="A"/>
<letter_ref letter_id="C"/>
<letter_ref letter_id="A"/>
<letter_ref letter_id="A"/>
<letter_ref letter_id="G"/>
<letter_ref letter_id="A"/>
<letter_ref letter_id="G"/>
<letter_ref letter_id="G"/>
<letter_ref letter_id="G"/>
<letter_ref letter_id="C"/>
<letter_ref letter_id="G"/>
<letter_ref letter_id="T"/>
</site>
<right_flank>T</right_flank>
</contributing_site>
<contributing_site sequence_id="sequence_423" position="4" strand="plus" pvalue="7.06e-07" >
<left_flank>TTTC</left_flank>
<site>
<letter_ref letter_id="A"/>
<letter_ref letter_id="C"/>
<letter_ref letter_id="C"/>
<letter_ref letter_id="A"/>
<letter_ref letter_id="C"/>
<letter_ref letter_id="T"/>
<letter_ref letter_id="A"/>
<letter_ref letter_id="G"/>
<letter_ref letter_id="A"/>
<letter_ref letter_id="G"/>
<letter_ref letter_id="G"/>
<letter_ref letter_id="G"/>
<letter_ref letter_id="A"/>
<letter_ref letter_id="G"/>
<letter_ref letter_id="C"/>
</site>
<right_flank>G</right_flank>
</contributing_site>
<contributing_site sequence_id="sequence_318" position="15" strand="minus" pvalue="7.69e-07" >
<left_flank>CATGGCTTT</left_flank>
<site>
<letter_ref letter_id="A"/>
<letter_ref letter_id="C"/>
<letter_ref letter_id="C"/>
<letter_ref letter_id="A"/>
<letter_ref letter_id="G"/>
<letter_ref letter_id="T"/>
<letter_ref letter_id="A"/>
<letter_ref letter_id="G"/>
<letter_ref letter_id="G"/>
<letter_ref letter_id="G"/>
<letter_ref letter_id="G"/>
<letter_ref letter_id="C"/>
<letter_ref letter_id="C"/>
<letter_ref letter_id="G"/>
<letter_ref letter_id="C"/>
</site>
<right_flank>TGTGCTGAGA</right_flank>
</contributing_site>
<contributing_site sequence_id="sequence_731" position="7" strand="plus" pvalue="8.69e-07" >
<left_flank>TGTCTTA</left_flank>
<site>
<letter_ref letter_id="G"/>
<letter_ref letter_id="C"/>
<letter_ref letter_id="C"/>
<letter_ref letter_id="A"/>
<letter_ref letter_id="G"/>
<letter_ref letter_id="T"/>
<letter_ref letter_id="A"/>
<letter_ref letter_id="G"/>
<letter_ref letter_id="G"/>
<letter_ref letter_id="T"/>
<letter_ref letter_id="G"/>
<letter_ref letter_id="C"/>
<letter_ref letter_id="C"/>
<letter_ref letter_id="A"/>
<letter_ref letter_id="C"/>
</site>
<right_flank>CAA</right_flank>
</contributing_site>
<contributing_site sequence_id="sequence_45" position="1" strand="minus" pvalue="9.97e-07" >
<left_flank>CGTCGGAGAG</left_flank>
<site>
<letter_ref letter_id="A"/>
<letter_ref letter_id="C"/>
<letter_ref letter_id="C"/>
<letter_ref letter_id="G"/>
<letter_ref letter_id="C"/>
<letter_ref letter_id="A"/>
<letter_ref letter_id="A"/>
<letter_ref letter_id="G"/>
<letter_ref letter_id="G"/>
<letter_ref letter_id="G"/>
<letter_ref letter_id="G"/>
<letter_ref letter_id="G"/>
<letter_ref letter_id="C"/>
<letter_ref letter_id="A"/>
<letter_ref letter_id="G"/>
</site>
<right_flank>C</right_flank>
</contributing_site>
<contributing_site sequence_id="sequence_150" position="8" strand="plus" pvalue="1.12e-06" >
<left_flank>TCAGAATT</left_flank>
<site>
<letter_ref letter_id="T"/>
<letter_ref letter_id="C"/>
<letter_ref letter_id="C"/>
<letter_ref letter_id="A"/>
<letter_ref letter_id="C"/>
<letter_ref letter_id="T"/>
<letter_ref letter_id="A"/>
<letter_ref letter_id="G"/>
<letter_ref letter_id="G"/>
<letter_ref letter_id="G"/>
<letter_ref letter_id="G"/>
<letter_ref letter_id="G"/>
<letter_ref letter_id="A"/>
<letter_ref letter_id="G"/>
<letter_ref letter_id="C"/>
</site>
<right_flank>T</right_flank>
</contributing_site>
<contributing_site sequence_id="sequence_402" position="6" strand="plus" pvalue="1.25e-06" >
<left_flank>GCTATC</left_flank>
<site>
<letter_ref letter_id="A"/>
<letter_ref letter_id="C"/>
<letter_ref letter_id="C"/>
<letter_ref letter_id="A"/>
<letter_ref letter_id="C"/>
<letter_ref letter_id="C"/>
<letter_ref letter_id="A"/>
<letter_ref letter_id="G"/>
<letter_ref letter_id="G"/>
<letter_ref letter_id="T"/>
<letter_ref letter_id="G"/>
<letter_ref letter_id="G"/>
<letter_ref letter_id="T"/>
<letter_ref letter_id="G"/>
<letter_ref letter_id="C"/>
</site>
<right_flank>CAAATCAAAG</right_flank>
</contributing_site>
<contributing_site sequence_id="sequence_635" position="1" strand="minus" pvalue="1.40e-06" >
<left_flank>ATGTC</left_flank>
<site>
<letter_ref letter_id="G"/>
<letter_ref letter_id="T"/>
<letter_ref letter_id="C"/>
<letter_ref letter_id="A"/>
<letter_ref letter_id="C"/>
<letter_ref letter_id="C"/>
<letter_ref letter_id="A"/>
<letter_ref letter_id="G"/>
<letter_ref letter_id="G"/>
<letter_ref letter_id="G"/>
<letter_ref letter_id="G"/>
<letter_ref letter_id="G"/>
<letter_ref letter_id="C"/>
<letter_ref letter_id="A"/>
<letter_ref letter_id="G"/>
</site>
<right_flank>C</right_flank>
</contributing_site>
<contributing_site sequence_id="sequence_598" position="1" strand="plus" pvalue="1.40e-06" >
<left_flank>G</left_flank>
<site>
<letter_ref letter_id="A"/>
<letter_ref letter_id="C"/>
<letter_ref letter_id="C"/>
<letter_ref letter_id="A"/>
<letter_ref letter_id="T"/>
<letter_ref letter_id="T"/>
<letter_ref letter_id="A"/>
<letter_ref letter_id="G"/>
<letter_ref letter_id="A"/>
<letter_ref letter_id="T"/>
<letter_ref letter_id="G"/>
<letter_ref letter_id="G"/>
<letter_ref letter_id="C"/>
<letter_ref letter_id="A"/>
<letter_ref letter_id="G"/>
</site>
<right_flank>CAGAAATATC</right_flank>
</contributing_site>
<contributing_site sequence_id="sequence_220" position="9" strand="minus" pvalue="1.40e-06" >
<left_flank>AAT</left_flank>
<site>
<letter_ref letter_id="T"/>
<letter_ref letter_id="C"/>
<letter_ref letter_id="C"/>
<letter_ref letter_id="T"/>
<letter_ref letter_id="C"/>
<letter_ref letter_id="C"/>
<letter_ref letter_id="A"/>
<letter_ref letter_id="G"/>
<letter_ref letter_id="A"/>
<letter_ref letter_id="G"/>
<letter_ref letter_id="G"/>
<letter_ref letter_id="G"/>
<letter_ref letter_id="C"/>
<letter_ref letter_id="G"/>
<letter_ref letter_id="C"/>
</site>
<right_flank>AGGTCCCAC</right_flank>
</contributing_site>
<contributing_site sequence_id="sequence_140" position="6" strand="plus" pvalue="1.40e-06" >
<left_flank>TGATTT</left_flank>
<site>
<letter_ref letter_id="C"/>
<letter_ref letter_id="C"/>
<letter_ref letter_id="C"/>
<letter_ref letter_id="T"/>
<letter_ref letter_id="C"/>
<letter_ref letter_id="T"/>
<letter_ref letter_id="A"/>
<letter_ref letter_id="G"/>
<letter_ref letter_id="A"/>
<letter_ref letter_id="G"/>
<letter_ref letter_id="G"/>
<letter_ref letter_id="G"/>
<letter_ref letter_id="C"/>
<letter_ref letter_id="G"/>
<letter_ref letter_id="C"/>
</site>
<right_flank>CTCTGGAGCG</right_flank>
</contributing_site>
<contributing_site sequence_id="sequence_671" position="8" strand="plus" pvalue="1.55e-06" >
<left_flank>TGGTTCCC</left_flank>
<site>
<letter_ref letter_id="G"/>
<letter_ref letter_id="C"/>
<letter_ref letter_id="C"/>
<letter_ref letter_id="A"/>
<letter_ref letter_id="T"/>
<letter_ref letter_id="G"/>
<letter_ref letter_id="A"/>
<letter_ref letter_id="G"/>
<letter_ref letter_id="G"/>
<letter_ref letter_id="G"/>
<letter_ref letter_id="G"/>
<letter_ref letter_id="G"/>
<letter_ref letter_id="C"/>
<letter_ref letter_id="A"/>
<letter_ref letter_id="G"/>
</site>
<right_flank>G</right_flank>
</contributing_site>
<contributing_site sequence_id="sequence_293" position="2" strand="minus" pvalue="1.55e-06" >
<left_flank>TCTCTCGCTG</left_flank>
<site>
<letter_ref letter_id="G"/>
<letter_ref letter_id="C"/>
<letter_ref letter_id="C"/>
<letter_ref letter_id="A"/>
<letter_ref letter_id="C"/>
<letter_ref letter_id="A"/>
<letter_ref letter_id="G"/>
<letter_ref letter_id="G"/>
<letter_ref letter_id="G"/>
<letter_ref letter_id="T"/>
<letter_ref letter_id="G"/>
<letter_ref letter_id="G"/>
<letter_ref letter_id="C"/>
<letter_ref letter_id="G"/>
<letter_ref letter_id="G"/>
</site>
<right_flank>AG</right_flank>
</contributing_site>
<contributing_site sequence_id="sequence_275" position="0" strand="minus" pvalue="1.55e-06" >
<left_flank>CTGGC</left_flank>
<site>
<letter_ref letter_id="A"/>
<letter_ref letter_id="C"/>
<letter_ref letter_id="C"/>
<letter_ref letter_id="T"/>
<letter_ref letter_id="G"/>
<letter_ref letter_id="C"/>
<letter_ref letter_id="A"/>
<letter_ref letter_id="G"/>
<letter_ref letter_id="G"/>
<letter_ref letter_id="G"/>
<letter_ref letter_id="G"/>
<letter_ref letter_id="G"/>
<letter_ref letter_id="C"/>
<letter_ref letter_id="G"/>
<letter_ref letter_id="C"/>
</site>
<right_flank></right_flank>
</contributing_site>
<contributing_site sequence_id="sequence_234" position="3" strand="minus" pvalue="2.80e-06" >
<left_flank>AAGGA</left_flank>
<site>
<letter_ref letter_id="A"/>
<letter_ref letter_id="C"/>
<letter_ref letter_id="C"/>
<letter_ref letter_id="A"/>
<letter_ref letter_id="C"/>
<letter_ref letter_id="A"/>
<letter_ref letter_id="G"/>
<letter_ref letter_id="G"/>
<letter_ref letter_id="G"/>
<letter_ref letter_id="T"/>
<letter_ref letter_id="G"/>
<letter_ref letter_id="G"/>
<letter_ref letter_id="C"/>
<letter_ref letter_id="A"/>
<letter_ref letter_id="G"/>
</site>
<right_flank>TGT</right_flank>
</contributing_site>
<contributing_site sequence_id="sequence_365" position="0" strand="minus" pvalue="3.62e-06" >
<left_flank>TCAAAAAG</left_flank>
<site>
<letter_ref letter_id="T"/>
<letter_ref letter_id="C"/>
<letter_ref letter_id="C"/>
<letter_ref letter_id="A"/>
<letter_ref letter_id="C"/>
<letter_ref letter_id="A"/>
<letter_ref letter_id="A"/>
<letter_ref letter_id="G"/>
<letter_ref letter_id="A"/>
<letter_ref letter_id="T"/>
<letter_ref letter_id="G"/>
<letter_ref letter_id="G"/>
<letter_ref letter_id="G"/>
<letter_ref letter_id="A"/>
<letter_ref letter_id="G"/>
</site>
<right_flank></right_flank>
</contributing_site>
<contributing_site sequence_id="sequence_436" position="0" strand="minus" pvalue="4.01e-06" >
<left_flank>GAGGC</left_flank>
<site>
<letter_ref letter_id="C"/>
<letter_ref letter_id="C"/>
<letter_ref letter_id="C"/>
<letter_ref letter_id="A"/>
<letter_ref letter_id="G"/>
<letter_ref letter_id="C"/>
<letter_ref letter_id="A"/>
<letter_ref letter_id="G"/>
<letter_ref letter_id="G"/>
<letter_ref letter_id="G"/>
<letter_ref letter_id="G"/>
<letter_ref letter_id="G"/>
<letter_ref letter_id="A"/>
<letter_ref letter_id="G"/>
<letter_ref letter_id="C"/>
</site>
<right_flank></right_flank>
</contributing_site>
<contributing_site sequence_id="sequence_395" position="0" strand="plus" pvalue="4.44e-06" >
<left_flank></left_flank>
<site>
<letter_ref letter_id="T"/>
<letter_ref letter_id="C"/>
<letter_ref letter_id="C"/>
<letter_ref letter_id="A"/>
<letter_ref letter_id="G"/>
<letter_ref letter_id="C"/>
<letter_ref letter_id="A"/>
<letter_ref letter_id="G"/>
<letter_ref letter_id="A"/>
<letter_ref letter_id="T"/>
<letter_ref letter_id="G"/>
<letter_ref letter_id="G"/>
<letter_ref letter_id="G"/>
<letter_ref letter_id="G"/>
<letter_ref letter_id="G"/>
</site>
<right_flank>CATTACTTTG</right_flank>
</contributing_site>
<contributing_site sequence_id="sequence_79" position="4" strand="plus" pvalue="5.21e-06" >
<left_flank>CCTG</left_flank>
<site>
<letter_ref letter_id="G"/>
<letter_ref letter_id="C"/>
<letter_ref letter_id="C"/>
<letter_ref letter_id="A"/>
<letter_ref letter_id="C"/>
<letter_ref letter_id="A"/>
<letter_ref letter_id="G"/>
<letter_ref letter_id="G"/>
<letter_ref letter_id="A"/>
<letter_ref letter_id="G"/>
<letter_ref letter_id="G"/>
<letter_ref letter_id="C"/>
<letter_ref letter_id="C"/>
<letter_ref letter_id="A"/>
<letter_ref letter_id="G"/>
</site>
<right_flank>GAGGATGCTG</right_flank>
</contributing_site>
<contributing_site sequence_id="sequence_71" position="7" strand="minus" pvalue="5.21e-06" >
<left_flank></left_flank>
<site>
<letter_ref letter_id="G"/>
<letter_ref letter_id="C"/>
<letter_ref letter_id="C"/>
<letter_ref letter_id="A"/>
<letter_ref letter_id="T"/>
<letter_ref letter_id="T"/>
<letter_ref letter_id="A"/>
<letter_ref letter_id="G"/>
<letter_ref letter_id="A"/>
<letter_ref letter_id="T"/>
<letter_ref letter_id="G"/>
<letter_ref letter_id="G"/>
<letter_ref letter_id="T"/>
<letter_ref letter_id="A"/>
<letter_ref letter_id="G"/>
</site>
<right_flank>CACAGTA</right_flank>
</contributing_site>
<contributing_site sequence_id="sequence_230" position="17" strand="plus" pvalue="5.66e-06" >
<left_flank>ACTATTTTTG</left_flank>
<site>
<letter_ref letter_id="A"/>
<letter_ref letter_id="C"/>
<letter_ref letter_id="C"/>
<letter_ref letter_id="A"/>
<letter_ref letter_id="C"/>
<letter_ref letter_id="T"/>
<letter_ref letter_id="A"/>
<letter_ref letter_id="G"/>
<letter_ref letter_id="G"/>
<letter_ref letter_id="T"/>
<letter_ref letter_id="G"/>
<letter_ref letter_id="G"/>
<letter_ref letter_id="T"/>
<letter_ref letter_id="A"/>
<letter_ref letter_id="T"/>
</site>
<right_flank>TCCTA</right_flank>
</contributing_site>
<contributing_site sequence_id="sequence_335" position="15" strand="minus" pvalue="6.15e-06" >
<left_flank>C</left_flank>
<site>
<letter_ref letter_id="A"/>
<letter_ref letter_id="C"/>
<letter_ref letter_id="C"/>
<letter_ref letter_id="A"/>
<letter_ref letter_id="C"/>
<letter_ref letter_id="T"/>
<letter_ref letter_id="G"/>
<letter_ref letter_id="G"/>
<letter_ref letter_id="A"/>
<letter_ref letter_id="G"/>
<letter_ref letter_id="G"/>
<letter_ref letter_id="G"/>
<letter_ref letter_id="A"/>
<letter_ref letter_id="A"/>
<letter_ref letter_id="C"/>
</site>
<right_flank>CACTATGCTG</right_flank>
</contributing_site>
<contributing_site sequence_id="sequence_551" position="7" strand="plus" pvalue="6.68e-06" >
<left_flank>ATTTCTG</left_flank>
<site>
<letter_ref letter_id="A"/>
<letter_ref letter_id="C"/>
<letter_ref letter_id="C"/>
<letter_ref letter_id="A"/>
<letter_ref letter_id="C"/>
<letter_ref letter_id="T"/>
<letter_ref letter_id="A"/>
<letter_ref letter_id="G"/>
<letter_ref letter_id="G"/>
<letter_ref letter_id="T"/>
<letter_ref letter_id="G"/>
<letter_ref letter_id="G"/>
<letter_ref letter_id="G"/>
<letter_ref letter_id="G"/>
<letter_ref letter_id="A"/>
</site>
<right_flank>AACAA</right_flank>
</contributing_site>
<contributing_site sequence_id="sequence_591" position="4" strand="minus" pvalue="7.32e-06" >
<left_flank>CC</left_flank>
<site>
<letter_ref letter_id="A"/>
<letter_ref letter_id="C"/>
<letter_ref letter_id="C"/>
<letter_ref letter_id="A"/>
<letter_ref letter_id="C"/>
<letter_ref letter_id="T"/>
<letter_ref letter_id="A"/>
<letter_ref letter_id="G"/>
<letter_ref letter_id="A"/>
<letter_ref letter_id="G"/>
<letter_ref letter_id="G"/>
<letter_ref letter_id="G"/>
<letter_ref letter_id="C"/>
<letter_ref letter_id="T"/>
<letter_ref letter_id="A"/>
</site>
<right_flank>AGCA</right_flank>
</contributing_site>
<contributing_site sequence_id="sequence_33" position="2" strand="plus" pvalue="8.70e-06" >
<left_flank>cc</left_flank>
<site>
<letter_ref letter_id="T"/>
<letter_ref letter_id="C"/>
<letter_ref letter_id="C"/>
<letter_ref letter_id="A"/>
<letter_ref letter_id="C"/>
<letter_ref letter_id="A"/>
<letter_ref letter_id="A"/>
<letter_ref letter_id="G"/>
<letter_ref letter_id="G"/>
<letter_ref letter_id="G"/>
<letter_ref letter_id="G"/>
<letter_ref letter_id="C"/>
<letter_ref letter_id="C"/>
<letter_ref letter_id="A"/>
<letter_ref letter_id="T"/>
</site>
<right_flank>cacttagccc</right_flank>
</contributing_site>
<contributing_site sequence_id="sequence_148" position="10" strand="plus" pvalue="1.09e-05" >
<left_flank>TGCTCTTCTG</left_flank>
<site>
<letter_ref letter_id="G"/>
<letter_ref letter_id="T"/>
<letter_ref letter_id="C"/>
<letter_ref letter_id="A"/>
<letter_ref letter_id="C"/>
<letter_ref letter_id="T"/>
<letter_ref letter_id="A"/>
<letter_ref letter_id="G"/>
<letter_ref letter_id="A"/>
<letter_ref letter_id="T"/>
<letter_ref letter_id="G"/>
<letter_ref letter_id="G"/>
<letter_ref letter_id="G"/>
<letter_ref letter_id="G"/>
<letter_ref letter_id="C"/>
</site>
<right_flank>TA</right_flank>
</contributing_site>
<contributing_site sequence_id="sequence_18" position="10" strand="plus" pvalue="1.09e-05" >
<left_flank>CCTTGCATTT</left_flank>
<site>
<letter_ref letter_id="G"/>
<letter_ref letter_id="C"/>
<letter_ref letter_id="C"/>
<letter_ref letter_id="A"/>
<letter_ref letter_id="G"/>
<letter_ref letter_id="T"/>
<letter_ref letter_id="A"/>
<letter_ref letter_id="G"/>
<letter_ref letter_id="A"/>
<letter_ref letter_id="G"/>
<letter_ref letter_id="G"/>
<letter_ref letter_id="T"/>
<letter_ref letter_id="T"/>
<letter_ref letter_id="G"/>
<letter_ref letter_id="C"/>
</site>
<right_flank></right_flank>
</contributing_site>
<contributing_site sequence_id="sequence_452" position="2" strand="plus" pvalue="1.18e-05" >
<left_flank>CC</left_flank>
<site>
<letter_ref letter_id="T"/>
<letter_ref letter_id="C"/>
<letter_ref letter_id="C"/>
<letter_ref letter_id="A"/>
<letter_ref letter_id="T"/>
<letter_ref letter_id="T"/>
<letter_ref letter_id="T"/>
<letter_ref letter_id="G"/>
<letter_ref letter_id="G"/>
<letter_ref letter_id="G"/>
<letter_ref letter_id="G"/>
<letter_ref letter_id="G"/>
<letter_ref letter_id="C"/>
<letter_ref letter_id="G"/>
<letter_ref letter_id="C"/>
</site>
<right_flank>TCCCTGCTCT</right_flank>
</contributing_site>
<contributing_site sequence_id="sequence_411" position="1" strand="minus" pvalue="1.18e-05" >
<left_flank>AGTG</left_flank>
<site>
<letter_ref letter_id="G"/>
<letter_ref letter_id="C"/>
<letter_ref letter_id="C"/>
<letter_ref letter_id="G"/>
<letter_ref letter_id="C"/>
<letter_ref letter_id="T"/>
<letter_ref letter_id="G"/>
<letter_ref letter_id="G"/>
<letter_ref letter_id="A"/>
<letter_ref letter_id="G"/>
<letter_ref letter_id="G"/>
<letter_ref letter_id="C"/>
<letter_ref letter_id="C"/>
<letter_ref letter_id="A"/>
<letter_ref letter_id="C"/>
</site>
<right_flank>T</right_flank>
</contributing_site>
<contributing_site sequence_id="sequence_566" position="20" strand="minus" pvalue="1.29e-05" >
<left_flank>AGAGAGAG</left_flank>
<site>
<letter_ref letter_id="A"/>
<letter_ref letter_id="C"/>
<letter_ref letter_id="C"/>
<letter_ref letter_id="A"/>
<letter_ref letter_id="C"/>
<letter_ref letter_id="T"/>
<letter_ref letter_id="A"/>
<letter_ref letter_id="G"/>
<letter_ref letter_id="A"/>
<letter_ref letter_id="T"/>
<letter_ref letter_id="G"/>
<letter_ref letter_id="G"/>
<letter_ref letter_id="C"/>
<letter_ref letter_id="T"/>
<letter_ref letter_id="A"/>
</site>
<right_flank>TCTCTTACAT</right_flank>
</contributing_site>
<contributing_site sequence_id="sequence_260" position="1" strand="plus" pvalue="1.29e-05" >
<left_flank>A</left_flank>
<site>
<letter_ref letter_id="T"/>
<letter_ref letter_id="C"/>
<letter_ref letter_id="C"/>
<letter_ref letter_id="A"/>
<letter_ref letter_id="G"/>
<letter_ref letter_id="A"/>
<letter_ref letter_id="T"/>
<letter_ref letter_id="G"/>
<letter_ref letter_id="G"/>
<letter_ref letter_id="T"/>
<letter_ref letter_id="G"/>
<letter_ref letter_id="G"/>
<letter_ref letter_id="C"/>
<letter_ref letter_id="A"/>
<letter_ref letter_id="G"/>
</site>
<right_flank>AGCATC</right_flank>
</contributing_site>
<contributing_site sequence_id="sequence_360" position="5" strand="minus" pvalue="1.40e-05" >
<left_flank></left_flank>
<site>
<letter_ref letter_id="G"/>
<letter_ref letter_id="C"/>
<letter_ref letter_id="G"/>
<letter_ref letter_id="G"/>
<letter_ref letter_id="C"/>
<letter_ref letter_id="C"/>
<letter_ref letter_id="A"/>
<letter_ref letter_id="G"/>
<letter_ref letter_id="A"/>
<letter_ref letter_id="G"/>
<letter_ref letter_id="G"/>
<letter_ref letter_id="G"/>
<letter_ref letter_id="C"/>
<letter_ref letter_id="G"/>
<letter_ref letter_id="C"/>
</site>
<right_flank>CTGTG</right_flank>
</contributing_site>
<contributing_site sequence_id="sequence_85" position="4" strand="minus" pvalue="1.40e-05" >
<left_flank>AGT</left_flank>
<site>
<letter_ref letter_id="G"/>
<letter_ref letter_id="A"/>
<letter_ref letter_id="C"/>
<letter_ref letter_id="T"/>
<letter_ref letter_id="C"/>
<letter_ref letter_id="T"/>
<letter_ref letter_id="A"/>
<letter_ref letter_id="G"/>
<letter_ref letter_id="A"/>
<letter_ref letter_id="T"/>
<letter_ref letter_id="G"/>
<letter_ref letter_id="G"/>
<letter_ref letter_id="C"/>
<letter_ref letter_id="G"/>
<letter_ref letter_id="C"/>
</site>
<right_flank>CACT</right_flank>
</contributing_site>
<contributing_site sequence_id="sequence_116" position="0" strand="plus" pvalue="2.15e-05" >
<left_flank></left_flank>
<site>
<letter_ref letter_id="C"/>
<letter_ref letter_id="C"/>
<letter_ref letter_id="C"/>
<letter_ref letter_id="T"/>
<letter_ref letter_id="G"/>
<letter_ref letter_id="T"/>
<letter_ref letter_id="A"/>
<letter_ref letter_id="G"/>
<letter_ref letter_id="G"/>
<letter_ref letter_id="T"/>
<letter_ref letter_id="G"/>
<letter_ref letter_id="G"/>
<letter_ref letter_id="C"/>
<letter_ref letter_id="G"/>
<letter_ref letter_id="T"/>
</site>
<right_flank>ATACT</right_flank>
</contributing_site>
<contributing_site sequence_id="sequence_129" position="0" strand="plus" pvalue="3.00e-05" >
<left_flank></left_flank>
<site>
<letter_ref letter_id="G"/>
<letter_ref letter_id="G"/>
<letter_ref letter_id="C"/>
<letter_ref letter_id="A"/>
<letter_ref letter_id="C"/>
<letter_ref letter_id="T"/>
<letter_ref letter_id="A"/>
<letter_ref letter_id="G"/>
<letter_ref letter_id="T"/>
<letter_ref letter_id="G"/>
<letter_ref letter_id="G"/>
<letter_ref letter_id="G"/>
<letter_ref letter_id="C"/>
<letter_ref letter_id="A"/>
<letter_ref letter_id="G"/>
</site>
<right_flank>CACTA</right_flank>
</contributing_site>
<contributing_site sequence_id="sequence_180" position="0" strand="plus" pvalue="3.23e-05" >
<left_flank></left_flank>
<site>
<letter_ref letter_id="G"/>
<letter_ref letter_id="A"/>
<letter_ref letter_id="C"/>
<letter_ref letter_id="A"/>
<letter_ref letter_id="G"/>
<letter_ref letter_id="C"/>
<letter_ref letter_id="A"/>
<letter_ref letter_id="G"/>
<letter_ref letter_id="G"/>
<letter_ref letter_id="G"/>
<letter_ref letter_id="G"/>
<letter_ref letter_id="T"/>
<letter_ref letter_id="C"/>
<letter_ref letter_id="A"/>
<letter_ref letter_id="C"/>
</site>
<right_flank>CATCCTGG</right_flank>
</contributing_site>
<contributing_site sequence_id="sequence_387" position="4" strand="minus" pvalue="3.45e-05" >
<left_flank>CCAAG</left_flank>
<site>
<letter_ref letter_id="G"/>
<letter_ref letter_id="C"/>
<letter_ref letter_id="C"/>
<letter_ref letter_id="G"/>
<letter_ref letter_id="G"/>
<letter_ref letter_id="G"/>
<letter_ref letter_id="T"/>
<letter_ref letter_id="G"/>
<letter_ref letter_id="G"/>
<letter_ref letter_id="T"/>
<letter_ref letter_id="G"/>
<letter_ref letter_id="G"/>
<letter_ref letter_id="C"/>
<letter_ref letter_id="G"/>
<letter_ref letter_id="C"/>
</site>
<right_flank>CAAG</right_flank>
</contributing_site>
<contributing_site sequence_id="sequence_24" position="2" strand="minus" pvalue="3.45e-05" >
<left_flank>CAA</left_flank>
<site>
<letter_ref letter_id="C"/>
<letter_ref letter_id="C"/>
<letter_ref letter_id="C"/>
<letter_ref letter_id="G"/>
<letter_ref letter_id="C"/>
<letter_ref letter_id="C"/>
<letter_ref letter_id="A"/>
<letter_ref letter_id="G"/>
<letter_ref letter_id="A"/>
<letter_ref letter_id="G"/>
<letter_ref letter_id="G"/>
<letter_ref letter_id="C"/>
<letter_ref letter_id="T"/>
<letter_ref letter_id="A"/>
<letter_ref letter_id="C"/>
</site>
<right_flank>TA</right_flank>
</contributing_site>
</contributing_sites>
</motif>
<motif id="motif_2" name="TGAGTCAK" alt="MEME-2" width="8" sites="51" ic="13.9" re="13.8" llr="489" p_value="7.7e-195" e_value="1.2e-023" bayes_threshold="9.59855" elapsed_time="74.789601">
<scores>
<alphabet_matrix>
<alphabet_array>
<value letter_id="A">-1232</value>
<value letter_id="C">-1232</value>
<value letter_id="G">-1232</value>
<value letter_id="T">195</value>
</alphabet_array>
<alphabet_array>
<value letter_id="A">-1232</value>
<value letter_id="C">-1232</value>
<value letter_id="G">206</value>
<value letter_id="T">-1232</value>
</alphabet_array>
<alphabet_array>
<value letter_id="A">195</value>
<value letter_id="C">-1232</value>
<value letter_id="G">-1232</value>
<value letter_id="T">-1232</value>
</alphabet_array>
<alphabet_array>
<value letter_id="A">-1232</value>
<value letter_id="C">-1232</value>
<value letter_id="G">181</value>
<value letter_id="T">-73</value>
</alphabet_array>
<alphabet_array>
<value letter_id="A">-1232</value>
<value letter_id="C">-1232</value>
<value letter_id="G">-1232</value>
<value letter_id="T">195</value>
</alphabet_array>
<alphabet_array>
<value letter_id="A">-1232</value>
<value letter_id="C">206</value>
<value letter_id="G">-1232</value>
<value letter_id="T">-1232</value>
</alphabet_array>
<alphabet_array>
<value letter_id="A">195</value>
<value letter_id="C">-1232</value>
<value letter_id="G">-1232</value>
<value letter_id="T">-1232</value>
</alphabet_array>
<alphabet_array>
<value letter_id="A">-1232</value>
<value letter_id="C">-45</value>
<value letter_id="G">55</value>
<value letter_id="T">86</value>
</alphabet_array>
</alphabet_matrix>
</scores>
<probabilities>
<alphabet_matrix>
<alphabet_array>
<value letter_id="A">0.000000</value>
<value letter_id="C">0.000000</value>
<value letter_id="G">0.000000</value>
<value letter_id="T">1.000000</value>
</alphabet_array>
<alphabet_array>
<value letter_id="A">0.000000</value>
<value letter_id="C">0.000000</value>
<value letter_id="G">1.000000</value>
<value letter_id="T">0.000000</value>
</alphabet_array>
<alphabet_array>
<value letter_id="A">1.000000</value>
<value letter_id="C">0.000000</value>
<value letter_id="G">0.000000</value>
<value letter_id="T">0.000000</value>
</alphabet_array>
<alphabet_array>
<value letter_id="A">0.000000</value>
<value letter_id="C">0.000000</value>
<value letter_id="G">0.843137</value>
<value letter_id="T">0.156863</value>
</alphabet_array>
<alphabet_array>
<value letter_id="A">0.000000</value>
<value letter_id="C">0.000000</value>
<value letter_id="G">0.000000</value>
<value letter_id="T">1.000000</value>
</alphabet_array>
<alphabet_array>
<value letter_id="A">0.000000</value>
<value letter_id="C">1.000000</value>
<value letter_id="G">0.000000</value>
<value letter_id="T">0.000000</value>
</alphabet_array>
<alphabet_array>
<value letter_id="A">1.000000</value>
<value letter_id="C">0.000000</value>
<value letter_id="G">0.000000</value>
<value letter_id="T">0.000000</value>
</alphabet_array>
<alphabet_array>
<value letter_id="A">0.000000</value>
<value letter_id="C">0.176471</value>
<value letter_id="G">0.352941</value>
<value letter_id="T">0.470588</value>
</alphabet_array>
</alphabet_matrix>
</probabilities>
<regular_expression>
TGAGTCA[TG]
</regular_expression>
<contributing_sites>
<contributing_site sequence_id="sequence_645" position="11" strand="plus" pvalue="1.64e-05" >
<left_flank>GACCTCGCAG</left_flank>
<site>
<letter_ref letter_id="T"/>
<letter_ref letter_id="G"/>
<letter_ref letter_id="A"/>
<letter_ref letter_id="G"/>
<letter_ref letter_id="T"/>
<letter_ref letter_id="C"/>
<letter_ref letter_id="A"/>
<letter_ref letter_id="T"/>
</site>
<right_flank>AG</right_flank>
</contributing_site>
<contributing_site sequence_id="sequence_633" position="10" strand="plus" pvalue="1.64e-05" >
<left_flank>TCTGTAGGCC</left_flank>
<site>
<letter_ref letter_id="T"/>
<letter_ref letter_id="G"/>
<letter_ref letter_id="A"/>
<letter_ref letter_id="G"/>
<letter_ref letter_id="T"/>
<letter_ref letter_id="C"/>
<letter_ref letter_id="A"/>
<letter_ref letter_id="T"/>
</site>
<right_flank>AA</right_flank>
</contributing_site>
<contributing_site sequence_id="sequence_577" position="15" strand="minus" pvalue="1.64e-05" >
<left_flank>C</left_flank>
<site>
<letter_ref letter_id="T"/>
<letter_ref letter_id="G"/>
<letter_ref letter_id="A"/>
<letter_ref letter_id="G"/>
<letter_ref letter_id="T"/>
<letter_ref letter_id="C"/>
<letter_ref letter_id="A"/>
<letter_ref letter_id="T"/>
</site>
<right_flank>GCTGTACCAG</right_flank>
</contributing_site>
<contributing_site sequence_id="sequence_569" position="9" strand="plus" pvalue="1.64e-05" >
<left_flank>taggaaggg</left_flank>
<site>
<letter_ref letter_id="T"/>
<letter_ref letter_id="G"/>
<letter_ref letter_id="A"/>
<letter_ref letter_id="G"/>
<letter_ref letter_id="T"/>
<letter_ref letter_id="C"/>
<letter_ref letter_id="A"/>
<letter_ref letter_id="T"/>
</site>
<right_flank>ccagctttgt</right_flank>
</contributing_site>
<contributing_site sequence_id="sequence_539" position="6" strand="minus" pvalue="1.64e-05" >
<left_flank>ACCAGT</left_flank>
<site>
<letter_ref letter_id="T"/>
<letter_ref letter_id="G"/>
<letter_ref letter_id="A"/>
<letter_ref letter_id="G"/>
<letter_ref letter_id="T"/>
<letter_ref letter_id="C"/>
<letter_ref letter_id="A"/>
<letter_ref letter_id="T"/>
</site>
<right_flank>CTCTGG</right_flank>
</contributing_site>
<contributing_site sequence_id="sequence_538" position="19" strand="minus" pvalue="1.64e-05" >
<left_flank>TATCGGAGGC</left_flank>
<site>
<letter_ref letter_id="T"/>
<letter_ref letter_id="G"/>
<letter_ref letter_id="A"/>
<letter_ref letter_id="G"/>
<letter_ref letter_id="T"/>
<letter_ref letter_id="C"/>
<letter_ref letter_id="A"/>
<letter_ref letter_id="T"/>
</site>
<right_flank>CCCTGCTGCA</right_flank>
</contributing_site>
<contributing_site sequence_id="sequence_475" position="14" strand="plus" pvalue="1.64e-05" >
<left_flank>TCATAGGCTC</left_flank>
<site>
<letter_ref letter_id="T"/>
<letter_ref letter_id="G"/>
<letter_ref letter_id="A"/>
<letter_ref letter_id="G"/>
<letter_ref letter_id="T"/>
<letter_ref letter_id="C"/>
<letter_ref letter_id="A"/>
<letter_ref letter_id="T"/>
</site>
<right_flank>CCTTGACTTC</right_flank>
</contributing_site>
<contributing_site sequence_id="sequence_465" position="7" strand="minus" pvalue="1.64e-05" >
<left_flank>GAGCTTA</left_flank>
<site>
<letter_ref letter_id="T"/>
<letter_ref letter_id="G"/>
<letter_ref letter_id="A"/>
<letter_ref letter_id="G"/>
<letter_ref letter_id="T"/>
<letter_ref letter_id="C"/>
<letter_ref letter_id="A"/>
<letter_ref letter_id="T"/>
</site>
<right_flank>TCGTACC</right_flank>
</contributing_site>
<contributing_site sequence_id="sequence_443" position="19" strand="minus" pvalue="1.64e-05" >
<left_flank></left_flank>
<site>
<letter_ref letter_id="T"/>
<letter_ref letter_id="G"/>
<letter_ref letter_id="A"/>
<letter_ref letter_id="G"/>
<letter_ref letter_id="T"/>
<letter_ref letter_id="C"/>
<letter_ref letter_id="A"/>
<letter_ref letter_id="T"/>
</site>
<right_flank>ATTCCCAGCA</right_flank>
</contributing_site>
<contributing_site sequence_id="sequence_355" position="0" strand="plus" pvalue="1.64e-05" >
<left_flank></left_flank>
<site>
<letter_ref letter_id="T"/>
<letter_ref letter_id="G"/>
<letter_ref letter_id="A"/>
<letter_ref letter_id="G"/>
<letter_ref letter_id="T"/>
<letter_ref letter_id="C"/>
<letter_ref letter_id="A"/>
<letter_ref letter_id="T"/>
</site>
<right_flank>gttccgtgat</right_flank>
</contributing_site>
<contributing_site sequence_id="sequence_320" position="3" strand="plus" pvalue="1.64e-05" >
<left_flank>CAG</left_flank>
<site>
<letter_ref letter_id="T"/>
<letter_ref letter_id="G"/>
<letter_ref letter_id="A"/>
<letter_ref letter_id="G"/>
<letter_ref letter_id="T"/>
<letter_ref letter_id="C"/>
<letter_ref letter_id="A"/>
<letter_ref letter_id="T"/>
</site>
<right_flank>GCGCTCTTT</right_flank>
</contributing_site>
<contributing_site sequence_id="sequence_274" position="3" strand="minus" pvalue="1.64e-05" >
<left_flank>TGATCATTC</left_flank>
<site>
<letter_ref letter_id="T"/>
<letter_ref letter_id="G"/>
<letter_ref letter_id="A"/>
<letter_ref letter_id="G"/>
<letter_ref letter_id="T"/>
<letter_ref letter_id="C"/>
<letter_ref letter_id="A"/>
<letter_ref letter_id="T"/>
</site>
<right_flank>TCT</right_flank>
</contributing_site>
<contributing_site sequence_id="sequence_246" position="20" strand="minus" pvalue="1.64e-05" >
<left_flank>CTGTGAATG</left_flank>
<site>
<letter_ref letter_id="T"/>
<letter_ref letter_id="G"/>
<letter_ref letter_id="A"/>
<letter_ref letter_id="G"/>
<letter_ref letter_id="T"/>
<letter_ref letter_id="C"/>
<letter_ref letter_id="A"/>
<letter_ref letter_id="T"/>
</site>
<right_flank>CAGCCTATTC</right_flank>
</contributing_site>
<contributing_site sequence_id="sequence_245" position="2" strand="plus" pvalue="1.64e-05" >
<left_flank>tg</left_flank>
<site>
<letter_ref letter_id="T"/>
<letter_ref letter_id="G"/>
<letter_ref letter_id="A"/>
<letter_ref letter_id="G"/>
<letter_ref letter_id="T"/>
<letter_ref letter_id="C"/>
<letter_ref letter_id="A"/>
<letter_ref letter_id="T"/>
</site>
<right_flank>ctcatctctt</right_flank>
</contributing_site>
<contributing_site sequence_id="sequence_242" position="2" strand="plus" pvalue="1.64e-05" >
<left_flank>TG</left_flank>
<site>
<letter_ref letter_id="T"/>
<letter_ref letter_id="G"/>
<letter_ref letter_id="A"/>
<letter_ref letter_id="G"/>
<letter_ref letter_id="T"/>
<letter_ref letter_id="C"/>
<letter_ref letter_id="A"/>
<letter_ref letter_id="T"/>
</site>
<right_flank>ATTTCTGAAG</right_flank>
</contributing_site>
<contributing_site sequence_id="sequence_235" position="0" strand="minus" pvalue="1.64e-05" >
<left_flank>ACCTCCAGTG</left_flank>
<site>
<letter_ref letter_id="T"/>
<letter_ref letter_id="G"/>
<letter_ref letter_id="A"/>
<letter_ref letter_id="G"/>
<letter_ref letter_id="T"/>
<letter_ref letter_id="C"/>
<letter_ref letter_id="A"/>
<letter_ref letter_id="T"/>
</site>
<right_flank></right_flank>
</contributing_site>
<contributing_site sequence_id="sequence_209" position="13" strand="minus" pvalue="1.64e-05" >
<left_flank>ATGTAGGA</left_flank>
<site>
<letter_ref letter_id="T"/>
<letter_ref letter_id="G"/>
<letter_ref letter_id="A"/>
<letter_ref letter_id="G"/>
<letter_ref letter_id="T"/>
<letter_ref letter_id="C"/>
<letter_ref letter_id="A"/>
<letter_ref letter_id="T"/>
</site>
<right_flank>ACAGTGGGTG</right_flank>
</contributing_site>
<contributing_site sequence_id="sequence_90" position="6" strand="plus" pvalue="1.64e-05" >
<left_flank>AGCATA</left_flank>
<site>
<letter_ref letter_id="T"/>
<letter_ref letter_id="G"/>
<letter_ref letter_id="A"/>
<letter_ref letter_id="G"/>
<letter_ref letter_id="T"/>
<letter_ref letter_id="C"/>
<letter_ref letter_id="A"/>
<letter_ref letter_id="T"/>
</site>
<right_flank>AATGTTT</right_flank>
</contributing_site>
<contributing_site sequence_id="sequence_14" position="23" strand="plus" pvalue="1.64e-05" >
<left_flank>GAGCAGAGAG</left_flank>
<site>
<letter_ref letter_id="T"/>
<letter_ref letter_id="G"/>
<letter_ref letter_id="A"/>
<letter_ref letter_id="G"/>
<letter_ref letter_id="T"/>
<letter_ref letter_id="C"/>
<letter_ref letter_id="A"/>
<letter_ref letter_id="T"/>
</site>
<right_flank></right_flank>
</contributing_site>
<contributing_site sequence_id="sequence_609" position="10" strand="plus" pvalue="3.16e-05" >
<left_flank>gcttctggca</left_flank>
<site>
<letter_ref letter_id="T"/>
<letter_ref letter_id="G"/>
<letter_ref letter_id="A"/>
<letter_ref letter_id="G"/>
<letter_ref letter_id="T"/>
<letter_ref letter_id="C"/>
<letter_ref letter_id="A"/>
<letter_ref letter_id="G"/>
</site>
<right_flank>ctttc</right_flank>
</contributing_site>
<contributing_site sequence_id="sequence_568" position="18" strand="plus" pvalue="3.16e-05" >
<left_flank>TTGCTAAGAA</left_flank>
<site>
<letter_ref letter_id="T"/>
<letter_ref letter_id="G"/>
<letter_ref letter_id="A"/>
<letter_ref letter_id="G"/>
<letter_ref letter_id="T"/>
<letter_ref letter_id="C"/>
<letter_ref letter_id="A"/>
<letter_ref letter_id="G"/>
</site>
<right_flank>ATGGTCCTGC</right_flank>
</contributing_site>
<contributing_site sequence_id="sequence_560" position="20" strand="minus" pvalue="3.16e-05" >
<left_flank>G</left_flank>
<site>
<letter_ref letter_id="T"/>
<letter_ref letter_id="G"/>
<letter_ref letter_id="A"/>
<letter_ref letter_id="G"/>
<letter_ref letter_id="T"/>
<letter_ref letter_id="C"/>
<letter_ref letter_id="A"/>
<letter_ref letter_id="G"/>
</site>
<right_flank>CGCTGGGGAG</right_flank>
</contributing_site>
<contributing_site sequence_id="sequence_544" position="4" strand="minus" pvalue="3.16e-05" >
<left_flank>GGCAGTGT</left_flank>
<site>
<letter_ref letter_id="T"/>
<letter_ref letter_id="G"/>
<letter_ref letter_id="A"/>
<letter_ref letter_id="G"/>
<letter_ref letter_id="T"/>
<letter_ref letter_id="C"/>
<letter_ref letter_id="A"/>
<letter_ref letter_id="G"/>
</site>
<right_flank>AAGC</right_flank>
</contributing_site>
<contributing_site sequence_id="sequence_474" position="11" strand="minus" pvalue="3.16e-05" >
<left_flank>GAAAGTTACA</left_flank>
<site>
<letter_ref letter_id="T"/>
<letter_ref letter_id="G"/>
<letter_ref letter_id="A"/>
<letter_ref letter_id="G"/>
<letter_ref letter_id="T"/>
<letter_ref letter_id="C"/>
<letter_ref letter_id="A"/>
<letter_ref letter_id="G"/>
</site>
<right_flank>ACAATGTTTT</right_flank>
</contributing_site>
<contributing_site sequence_id="sequence_461" position="10" strand="minus" pvalue="3.16e-05" >
<left_flank>CT</left_flank>
<site>
<letter_ref letter_id="T"/>
<letter_ref letter_id="G"/>
<letter_ref letter_id="A"/>
<letter_ref letter_id="G"/>
<letter_ref letter_id="T"/>
<letter_ref letter_id="C"/>
<letter_ref letter_id="A"/>
<letter_ref letter_id="G"/>
</site>
<right_flank>CCCTCTAAGC</right_flank>
</contributing_site>
<contributing_site sequence_id="sequence_448" position="14" strand="minus" pvalue="3.16e-05" >
<left_flank>G</left_flank>
<site>
<letter_ref letter_id="T"/>
<letter_ref letter_id="G"/>
<letter_ref letter_id="A"/>
<letter_ref letter_id="G"/>
<letter_ref letter_id="T"/>
<letter_ref letter_id="C"/>
<letter_ref letter_id="A"/>
<letter_ref letter_id="G"/>
</site>
<right_flank>AGAGGGAAAG</right_flank>
</contributing_site>
<contributing_site sequence_id="sequence_430" position="15" strand="minus" pvalue="3.16e-05" >
<left_flank>TT</left_flank>
<site>
<letter_ref letter_id="T"/>
<letter_ref letter_id="G"/>
<letter_ref letter_id="A"/>
<letter_ref letter_id="G"/>
<letter_ref letter_id="T"/>
<letter_ref letter_id="C"/>
<letter_ref letter_id="A"/>
<letter_ref letter_id="G"/>
</site>
<right_flank>CAGTTCCAAA</right_flank>
</contributing_site>
<contributing_site sequence_id="sequence_405" position="19" strand="minus" pvalue="3.16e-05" >
<left_flank>TTGGTCTGGG</left_flank>
<site>
<letter_ref letter_id="T"/>
<letter_ref letter_id="G"/>
<letter_ref letter_id="A"/>
<letter_ref letter_id="G"/>
<letter_ref letter_id="T"/>
<letter_ref letter_id="C"/>
<letter_ref letter_id="A"/>
<letter_ref letter_id="G"/>
</site>
<right_flank>GGGTGAGTAG</right_flank>
</contributing_site>
<contributing_site sequence_id="sequence_386" position="11" strand="minus" pvalue="3.16e-05" >
<left_flank>CC</left_flank>
<site>
<letter_ref letter_id="T"/>
<letter_ref letter_id="G"/>
<letter_ref letter_id="A"/>
<letter_ref letter_id="G"/>
<letter_ref letter_id="T"/>
<letter_ref letter_id="C"/>
<letter_ref letter_id="A"/>
<letter_ref letter_id="G"/>
</site>
<right_flank>ATGAGCTGGT</right_flank>
</contributing_site>
<contributing_site sequence_id="sequence_376" position="4" strand="minus" pvalue="3.16e-05" >
<left_flank>TTGTTCAA</left_flank>
<site>
<letter_ref letter_id="T"/>
<letter_ref letter_id="G"/>
<letter_ref letter_id="A"/>
<letter_ref letter_id="G"/>
<letter_ref letter_id="T"/>
<letter_ref letter_id="C"/>
<letter_ref letter_id="A"/>
<letter_ref letter_id="G"/>
</site>
<right_flank>CAAA</right_flank>
</contributing_site>
<contributing_site sequence_id="sequence_327" position="4" strand="plus" pvalue="3.16e-05" >
<left_flank>gagc</left_flank>
<site>
<letter_ref letter_id="T"/>
<letter_ref letter_id="G"/>
<letter_ref letter_id="A"/>
<letter_ref letter_id="G"/>
<letter_ref letter_id="T"/>
<letter_ref letter_id="C"/>
<letter_ref letter_id="A"/>
<letter_ref letter_id="G"/>
</site>
<right_flank>agagaccg</right_flank>
</contributing_site>
<contributing_site sequence_id="sequence_153" position="7" strand="minus" pvalue="3.16e-05" >
<left_flank>GAGCCTGGGC</left_flank>
<site>
<letter_ref letter_id="T"/>
<letter_ref letter_id="G"/>
<letter_ref letter_id="A"/>
<letter_ref letter_id="G"/>
<letter_ref letter_id="T"/>
<letter_ref letter_id="C"/>
<letter_ref letter_id="A"/>
<letter_ref letter_id="G"/>
</site>
<right_flank>GCACTCT</right_flank>
</contributing_site>
<contributing_site sequence_id="sequence_50" position="19" strand="minus" pvalue="3.16e-05" >
<left_flank>GCCTGGG</left_flank>
<site>
<letter_ref letter_id="T"/>
<letter_ref letter_id="G"/>
<letter_ref letter_id="A"/>
<letter_ref letter_id="G"/>
<letter_ref letter_id="T"/>
<letter_ref letter_id="C"/>
<letter_ref letter_id="A"/>
<letter_ref letter_id="G"/>
</site>
<right_flank>GCTTCAGCAG</right_flank>
</contributing_site>
<contributing_site sequence_id="sequence_7" position="20" strand="plus" pvalue="3.16e-05" >
<left_flank>tgctcagccc</left_flank>
<site>
<letter_ref letter_id="T"/>
<letter_ref letter_id="G"/>
<letter_ref letter_id="A"/>
<letter_ref letter_id="G"/>
<letter_ref letter_id="T"/>
<letter_ref letter_id="C"/>
<letter_ref letter_id="A"/>
<letter_ref letter_id="G"/>
</site>
<right_flank>aga</right_flank>
</contributing_site>
<contributing_site sequence_id="sequence_715" position="29" strand="minus" pvalue="4.67e-05" >
<left_flank>CCC</left_flank>
<site>
<letter_ref letter_id="T"/>
<letter_ref letter_id="G"/>
<letter_ref letter_id="A"/>
<letter_ref letter_id="G"/>
<letter_ref letter_id="T"/>
<letter_ref letter_id="C"/>
<letter_ref letter_id="A"/>
<letter_ref letter_id="C"/>
</site>
<right_flank>TGCTTAGAAT</right_flank>
</contributing_site>
<contributing_site sequence_id="sequence_713" position="11" strand="plus" pvalue="4.67e-05" >
<left_flank>CGTGCAGGAA</left_flank>
<site>
<letter_ref letter_id="T"/>
<letter_ref letter_id="G"/>
<letter_ref letter_id="A"/>
<letter_ref letter_id="G"/>
<letter_ref letter_id="T"/>
<letter_ref letter_id="C"/>
<letter_ref letter_id="A"/>
<letter_ref letter_id="C"/>
</site>
<right_flank>CT</right_flank>
</contributing_site>
<contributing_site sequence_id="sequence_498" position="15" strand="plus" pvalue="4.67e-05" >
<left_flank>tctttggaag</left_flank>
<site>
<letter_ref letter_id="T"/>
<letter_ref letter_id="G"/>
<letter_ref letter_id="A"/>
<letter_ref letter_id="G"/>
<letter_ref letter_id="T"/>
<letter_ref letter_id="C"/>
<letter_ref letter_id="A"/>
<letter_ref letter_id="C"/>
</site>
<right_flank>taagt</right_flank>
</contributing_site>
<contributing_site sequence_id="sequence_495" position="17" strand="minus" pvalue="4.67e-05" >
<left_flank>GAGGAAGTTG</left_flank>
<site>
<letter_ref letter_id="T"/>
<letter_ref letter_id="G"/>
<letter_ref letter_id="A"/>
<letter_ref letter_id="G"/>
<letter_ref letter_id="T"/>
<letter_ref letter_id="C"/>
<letter_ref letter_id="A"/>
<letter_ref letter_id="C"/>
</site>
<right_flank>TTAGACAGTA</right_flank>
</contributing_site>
<contributing_site sequence_id="sequence_348" position="17" strand="minus" pvalue="4.67e-05" >
<left_flank>TCTGCACTG</left_flank>
<site>
<letter_ref letter_id="T"/>
<letter_ref letter_id="G"/>
<letter_ref letter_id="A"/>
<letter_ref letter_id="G"/>
<letter_ref letter_id="T"/>
<letter_ref letter_id="C"/>
<letter_ref letter_id="A"/>
<letter_ref letter_id="C"/>
</site>
<right_flank>CGTGCTCATA</right_flank>
</contributing_site>
<contributing_site sequence_id="sequence_326" position="2" strand="minus" pvalue="4.67e-05" >
<left_flank>ATTATAGGTA</left_flank>
<site>
<letter_ref letter_id="T"/>
<letter_ref letter_id="G"/>
<letter_ref letter_id="A"/>
<letter_ref letter_id="G"/>
<letter_ref letter_id="T"/>
<letter_ref letter_id="C"/>
<letter_ref letter_id="A"/>
<letter_ref letter_id="C"/>
</site>
<right_flank>TA</right_flank>
</contributing_site>
<contributing_site sequence_id="sequence_229" position="9" strand="plus" pvalue="4.67e-05" >
<left_flank>AGATGTTTC</left_flank>
<site>
<letter_ref letter_id="T"/>
<letter_ref letter_id="G"/>
<letter_ref letter_id="A"/>
<letter_ref letter_id="G"/>
<letter_ref letter_id="T"/>
<letter_ref letter_id="C"/>
<letter_ref letter_id="A"/>
<letter_ref letter_id="C"/>
</site>
<right_flank>ACAAGTCATC</right_flank>
</contributing_site>
<contributing_site sequence_id="sequence_94" position="5" strand="plus" pvalue="4.67e-05" >
<left_flank>TCTGG</left_flank>
<site>
<letter_ref letter_id="T"/>
<letter_ref letter_id="G"/>
<letter_ref letter_id="A"/>
<letter_ref letter_id="G"/>
<letter_ref letter_id="T"/>
<letter_ref letter_id="C"/>
<letter_ref letter_id="A"/>
<letter_ref letter_id="C"/>
</site>
<right_flank>ACCAGTGTTT</right_flank>
</contributing_site>
<contributing_site sequence_id="sequence_70" position="7" strand="minus" pvalue="4.67e-05" >
<left_flank>TGAAG</left_flank>
<site>
<letter_ref letter_id="T"/>
<letter_ref letter_id="G"/>
<letter_ref letter_id="A"/>
<letter_ref letter_id="G"/>
<letter_ref letter_id="T"/>
<letter_ref letter_id="C"/>
<letter_ref letter_id="A"/>
<letter_ref letter_id="C"/>
</site>
<right_flank>GATTTCT</right_flank>
</contributing_site>
<contributing_site sequence_id="sequence_737" position="0" strand="minus" pvalue="6.45e-05" >
<left_flank>TGGCTTTTTG</left_flank>
<site>
<letter_ref letter_id="T"/>
<letter_ref letter_id="G"/>
<letter_ref letter_id="A"/>
<letter_ref letter_id="T"/>
<letter_ref letter_id="T"/>
<letter_ref letter_id="C"/>
<letter_ref letter_id="A"/>
<letter_ref letter_id="T"/>
</site>
<right_flank></right_flank>
</contributing_site>
<contributing_site sequence_id="sequence_490" position="12" strand="minus" pvalue="6.45e-05" >
<left_flank></left_flank>
<site>
<letter_ref letter_id="T"/>
<letter_ref letter_id="G"/>
<letter_ref letter_id="A"/>
<letter_ref letter_id="T"/>
<letter_ref letter_id="T"/>
<letter_ref letter_id="C"/>
<letter_ref letter_id="A"/>
<letter_ref letter_id="T"/>
</site>
<right_flank>CTCTGTTTTA</right_flank>
</contributing_site>
<contributing_site sequence_id="sequence_182" position="15" strand="plus" pvalue="6.45e-05" >
<left_flank>AAAAGGGGTG</left_flank>
<site>
<letter_ref letter_id="T"/>
<letter_ref letter_id="G"/>
<letter_ref letter_id="A"/>
<letter_ref letter_id="T"/>
<letter_ref letter_id="T"/>
<letter_ref letter_id="C"/>
<letter_ref letter_id="A"/>
<letter_ref letter_id="T"/>
</site>
<right_flank></right_flank>
</contributing_site>
<contributing_site sequence_id="sequence_158" position="0" strand="minus" pvalue="6.45e-05" >
<left_flank>TGTGGCAGGA</left_flank>
<site>
<letter_ref letter_id="T"/>
<letter_ref letter_id="G"/>
<letter_ref letter_id="A"/>
<letter_ref letter_id="T"/>
<letter_ref letter_id="T"/>
<letter_ref letter_id="C"/>
<letter_ref letter_id="A"/>
<letter_ref letter_id="T"/>
</site>
<right_flank></right_flank>
</contributing_site>
<contributing_site sequence_id="sequence_78" position="12" strand="minus" pvalue="6.45e-05" >
<left_flank></left_flank>
<site>
<letter_ref letter_id="T"/>
<letter_ref letter_id="G"/>
<letter_ref letter_id="A"/>
<letter_ref letter_id="T"/>
<letter_ref letter_id="T"/>
<letter_ref letter_id="C"/>
<letter_ref letter_id="A"/>
<letter_ref letter_id="T"/>
</site>
<right_flank>CACCCGCATC</right_flank>
</contributing_site>
<contributing_site sequence_id="sequence_562" position="6" strand="minus" pvalue="8.10e-05" >
<left_flank>GTTTGCCAGC</left_flank>
<site>
<letter_ref letter_id="T"/>
<letter_ref letter_id="G"/>
<letter_ref letter_id="A"/>
<letter_ref letter_id="T"/>
<letter_ref letter_id="T"/>
<letter_ref letter_id="C"/>
<letter_ref letter_id="A"/>
<letter_ref letter_id="G"/>
</site>
<right_flank>AAAGGA</right_flank>
</contributing_site>
<contributing_site sequence_id="sequence_527" position="6" strand="minus" pvalue="8.10e-05" >
<left_flank>ACAAAGGAGG</left_flank>
<site>
<letter_ref letter_id="T"/>
<letter_ref letter_id="G"/>
<letter_ref letter_id="A"/>
<letter_ref letter_id="T"/>
<letter_ref letter_id="T"/>
<letter_ref letter_id="C"/>
<letter_ref letter_id="A"/>
<letter_ref letter_id="G"/>
</site>
<right_flank>AATGCC</right_flank>
</contributing_site>
<contributing_site sequence_id="sequence_9" position="2" strand="minus" pvalue="8.10e-05" >
<left_flank>GAAGGAAGTT</left_flank>
<site>
<letter_ref letter_id="T"/>
<letter_ref letter_id="G"/>
<letter_ref letter_id="A"/>
<letter_ref letter_id="T"/>
<letter_ref letter_id="T"/>
<letter_ref letter_id="C"/>
<letter_ref letter_id="A"/>
<letter_ref letter_id="G"/>
</site>
<right_flank>CA</right_flank>
</contributing_site>
</contributing_sites>
</motif>
</motifs>
<scanned_sites_summary p_thresh="0.0001">
<scanned_sites sequence_id="sequence_0" pvalue="1.06e-01" num_sites="0"></scanned_sites>
<scanned_sites sequence_id="sequence_1" pvalue="6.61e-01" num_sites="0"></scanned_sites>
<scanned_sites sequence_id="sequence_2" pvalue="4.06e-01" num_sites="0"></scanned_sites>
<scanned_sites sequence_id="sequence_3" pvalue="2.90e-01" num_sites="0"></scanned_sites>
<scanned_sites sequence_id="sequence_4" pvalue="2.19e-01" num_sites="0"></scanned_sites>
<scanned_sites sequence_id="sequence_5" pvalue="3.25e-01" num_sites="0"></scanned_sites>
<scanned_sites sequence_id="sequence_6" pvalue="4.92e-01" num_sites="0"></scanned_sites>
<scanned_sites sequence_id="sequence_7" pvalue="7.75e-03" num_sites="1"><scanned_site motif_id="motif_2" strand="plus" position="20" pvalue="3.16e-05"/>
</scanned_sites>
<scanned_sites sequence_id="sequence_8" pvalue="1.14e-01" num_sites="0"></scanned_sites>
<scanned_sites sequence_id="sequence_9" pvalue="1.19e-02" num_sites="1"><scanned_site motif_id="motif_2" strand="minus" position="2" pvalue="8.10e-05"/>
</scanned_sites>
<scanned_sites sequence_id="sequence_10" pvalue="9.37e-01" num_sites="0"></scanned_sites>
<scanned_sites sequence_id="sequence_11" pvalue="8.77e-01" num_sites="0"></scanned_sites>
<scanned_sites sequence_id="sequence_12" pvalue="5.73e-01" num_sites="0"></scanned_sites>
<scanned_sites sequence_id="sequence_13" pvalue="9.30e-01" num_sites="0"></scanned_sites>
<scanned_sites sequence_id="sequence_14" pvalue="2.21e-03" num_sites="1"><scanned_site motif_id="motif_2" strand="plus" position="23" pvalue="1.64e-05"/>
</scanned_sites>
<scanned_sites sequence_id="sequence_15" pvalue="1.54e-01" num_sites="0"></scanned_sites>
<scanned_sites sequence_id="sequence_16" pvalue="7.88e-01" num_sites="0"></scanned_sites>
<scanned_sites sequence_id="sequence_17" pvalue="8.59e-01" num_sites="0"></scanned_sites>
<scanned_sites sequence_id="sequence_18" pvalue="1.83e-03" num_sites="1"><scanned_site motif_id="motif_1" strand="plus" position="10" pvalue="1.09e-05"/>
</scanned_sites>
<scanned_sites sequence_id="sequence_19" pvalue="4.47e-01" num_sites="0"></scanned_sites>
<scanned_sites sequence_id="sequence_20" pvalue="3.78e-01" num_sites="0"></scanned_sites>
<scanned_sites sequence_id="sequence_21" pvalue="7.55e-01" num_sites="0"></scanned_sites>
<scanned_sites sequence_id="sequence_22" pvalue="4.04e-02" num_sites="0"></scanned_sites>
<scanned_sites sequence_id="sequence_23" pvalue="1.67e-01" num_sites="0"></scanned_sites>
<scanned_sites sequence_id="sequence_24" pvalue="3.36e-03" num_sites="1"><scanned_site motif_id="motif_1" strand="minus" position="2" pvalue="3.45e-05"/>
</scanned_sites>
<scanned_sites sequence_id="sequence_25" pvalue="4.42e-01" num_sites="0"></scanned_sites>
<scanned_sites sequence_id="sequence_26" pvalue="5.72e-01" num_sites="0"></scanned_sites>
<scanned_sites sequence_id="sequence_27" pvalue="3.85e-01" num_sites="0"></scanned_sites>
<scanned_sites sequence_id="sequence_28" pvalue="3.57e-01" num_sites="0"></scanned_sites>
<scanned_sites sequence_id="sequence_29" pvalue="3.43e-01" num_sites="0"></scanned_sites>
<scanned_sites sequence_id="sequence_30" pvalue="1.27e-01" num_sites="0"></scanned_sites>
<scanned_sites sequence_id="sequence_31" pvalue="8.45e-01" num_sites="0"></scanned_sites>
<scanned_sites sequence_id="sequence_32" pvalue="4.01e-01" num_sites="0"></scanned_sites>
<scanned_sites sequence_id="sequence_33" pvalue="7.80e-04" num_sites="1"><scanned_site motif_id="motif_1" strand="plus" position="2" pvalue="8.70e-06"/>
</scanned_sites>
<scanned_sites sequence_id="sequence_34" pvalue="9.59e-01" num_sites="0"></scanned_sites>
<scanned_sites sequence_id="sequence_35" pvalue="8.82e-02" num_sites="0"></scanned_sites>
<scanned_sites sequence_id="sequence_36" pvalue="7.79e-01" num_sites="0"></scanned_sites>
<scanned_sites sequence_id="sequence_37" pvalue="6.35e-01" num_sites="0"></scanned_sites>
<scanned_sites sequence_id="sequence_38" pvalue="4.46e-01" num_sites="0"></scanned_sites>
<scanned_sites sequence_id="sequence_39" pvalue="6.80e-02" num_sites="0"></scanned_sites>
<scanned_sites sequence_id="sequence_40" pvalue="6.19e-01" num_sites="0"></scanned_sites>
<scanned_sites sequence_id="sequence_41" pvalue="8.22e-01" num_sites="0"></scanned_sites>
<scanned_sites sequence_id="sequence_42" pvalue="1.45e-01" num_sites="0"></scanned_sites>
<scanned_sites sequence_id="sequence_43" pvalue="5.22e-02" num_sites="0"></scanned_sites>
<scanned_sites sequence_id="sequence_44" pvalue="7.56e-01" num_sites="0"></scanned_sites>
<scanned_sites sequence_id="sequence_45" pvalue="2.84e-04" num_sites="1"><scanned_site motif_id="motif_1" strand="minus" position="1" pvalue="9.97e-07"/>
</scanned_sites>
<scanned_sites sequence_id="sequence_46" pvalue="2.31e-01" num_sites="0"></scanned_sites>
<scanned_sites sequence_id="sequence_47" pvalue="8.14e-01" num_sites="0"></scanned_sites>
<scanned_sites sequence_id="sequence_48" pvalue="9.98e-01" num_sites="0"></scanned_sites>
<scanned_sites sequence_id="sequence_49" pvalue="3.51e-01" num_sites="0"></scanned_sites>
<scanned_sites sequence_id="sequence_50" pvalue="5.59e-03" num_sites="1"><scanned_site motif_id="motif_2" strand="minus" position="19" pvalue="3.16e-05"/>
</scanned_sites>
<scanned_sites sequence_id="sequence_51" pvalue="1.52e-01" num_sites="0"></scanned_sites>
<scanned_sites sequence_id="sequence_52" pvalue="4.04e-02" num_sites="0"></scanned_sites>
<scanned_sites sequence_id="sequence_53" pvalue="6.91e-01" num_sites="0"></scanned_sites>
<scanned_sites sequence_id="sequence_54" pvalue="7.29e-02" num_sites="0"></scanned_sites>
<scanned_sites sequence_id="sequence_55" pvalue="7.33e-01" num_sites="0"></scanned_sites>
<scanned_sites sequence_id="sequence_56" pvalue="9.06e-01" num_sites="0"></scanned_sites>
<scanned_sites sequence_id="sequence_57" pvalue="3.80e-01" num_sites="0"></scanned_sites>
<scanned_sites sequence_id="sequence_58" pvalue="8.99e-01" num_sites="0"></scanned_sites>
<scanned_sites sequence_id="sequence_59" pvalue="9.34e-01" num_sites="0"></scanned_sites>
<scanned_sites sequence_id="sequence_60" pvalue="7.88e-01" num_sites="0"></scanned_sites>
<scanned_sites sequence_id="sequence_61" pvalue="3.17e-01" num_sites="0"></scanned_sites>
<scanned_sites sequence_id="sequence_62" pvalue="7.19e-01" num_sites="0"></scanned_sites>
<scanned_sites sequence_id="sequence_63" pvalue="6.59e-01" num_sites="0"></scanned_sites>
<scanned_sites sequence_id="sequence_64" pvalue="8.01e-02" num_sites="0"></scanned_sites>
<scanned_sites sequence_id="sequence_65" pvalue="9.50e-01" num_sites="0"></scanned_sites>
<scanned_sites sequence_id="sequence_66" pvalue="1.79e-01" num_sites="0"></scanned_sites>
<scanned_sites sequence_id="sequence_67" pvalue="1.03e-01" num_sites="0"></scanned_sites>
<scanned_sites sequence_id="sequence_68" pvalue="2.04e-01" num_sites="0"></scanned_sites>
<scanned_sites sequence_id="sequence_69" pvalue="6.98e-01" num_sites="0"></scanned_sites>
<scanned_sites sequence_id="sequence_70" pvalue="9.31e-03" num_sites="1"><scanned_site motif_id="motif_2" strand="minus" position="7" pvalue="4.67e-05"/>
</scanned_sites>
<scanned_sites sequence_id="sequence_71" pvalue="7.25e-04" num_sites="1"><scanned_site motif_id="motif_1" strand="minus" position="7" pvalue="5.21e-06"/>
</scanned_sites>
<scanned_sites sequence_id="sequence_72" pvalue="2.47e-02" num_sites="0"></scanned_sites>
<scanned_sites sequence_id="sequence_73" pvalue="6.35e-01" num_sites="0"></scanned_sites>
<scanned_sites sequence_id="sequence_74" pvalue="5.83e-01" num_sites="0"></scanned_sites>
<scanned_sites sequence_id="sequence_75" pvalue="6.00e-01" num_sites="0"></scanned_sites>
<scanned_sites sequence_id="sequence_76" pvalue="8.30e-01" num_sites="0"></scanned_sites>
<scanned_sites sequence_id="sequence_77" pvalue="2.31e-01" num_sites="0"></scanned_sites>
<scanned_sites sequence_id="sequence_78" pvalue="3.40e-03" num_sites="1"><scanned_site motif_id="motif_2" strand="minus" position="12" pvalue="6.45e-05"/>
</scanned_sites>
<scanned_sites sequence_id="sequence_79" pvalue="1.57e-03" num_sites="1"><scanned_site motif_id="motif_1" strand="plus" position="4" pvalue="5.21e-06"/>
</scanned_sites>
<scanned_sites sequence_id="sequence_80" pvalue="9.93e-01" num_sites="0"></scanned_sites>
<scanned_sites sequence_id="sequence_81" pvalue="6.10e-01" num_sites="0"></scanned_sites>
<scanned_sites sequence_id="sequence_82" pvalue="3.08e-01" num_sites="0"></scanned_sites>
<scanned_sites sequence_id="sequence_83" pvalue="8.79e-01" num_sites="0"></scanned_sites>
<scanned_sites sequence_id="sequence_84" pvalue="1.36e-01" num_sites="0"></scanned_sites>
<scanned_sites sequence_id="sequence_85" pvalue="8.11e-05" num_sites="1"><scanned_site motif_id="motif_1" strand="minus" position="4" pvalue="1.40e-05"/>
</scanned_sites>
<scanned_sites sequence_id="sequence_86" pvalue="1.81e-01" num_sites="0"></scanned_sites>
<scanned_sites sequence_id="sequence_87" pvalue="1.03e-01" num_sites="0"></scanned_sites>
<scanned_sites sequence_id="sequence_88" pvalue="3.74e-01" num_sites="0"></scanned_sites>
<scanned_sites sequence_id="sequence_89" pvalue="7.85e-01" num_sites="0"></scanned_sites>
<scanned_sites sequence_id="sequence_90" pvalue="1.60e-03" num_sites="1"><scanned_site motif_id="motif_2" strand="plus" position="6" pvalue="1.64e-05"/>
</scanned_sites>
<scanned_sites sequence_id="sequence_91" pvalue="1.08e-01" num_sites="0"></scanned_sites>
<scanned_sites sequence_id="sequence_92" pvalue="7.96e-01" num_sites="0"></scanned_sites>
<scanned_sites sequence_id="sequence_93" pvalue="1.86e-01" num_sites="0"></scanned_sites>
<scanned_sites sequence_id="sequence_94" pvalue="7.80e-03" num_sites="1"><scanned_site motif_id="motif_2" strand="plus" position="5" pvalue="4.67e-05"/>
</scanned_sites>
<scanned_sites sequence_id="sequence_95" pvalue="7.11e-01" num_sites="0"></scanned_sites>
<scanned_sites sequence_id="sequence_96" pvalue="7.76e-01" num_sites="0"></scanned_sites>
<scanned_sites sequence_id="sequence_97" pvalue="7.83e-01" num_sites="0"></scanned_sites>
<scanned_sites sequence_id="sequence_98" pvalue="9.73e-01" num_sites="0"></scanned_sites>
<scanned_sites sequence_id="sequence_99" pvalue="7.67e-01" num_sites="0"></scanned_sites>
<scanned_sites sequence_id="sequence_100" pvalue="5.73e-01" num_sites="0"></scanned_sites>
<scanned_sites sequence_id="sequence_101" pvalue="3.12e-01" num_sites="0"></scanned_sites>
<scanned_sites sequence_id="sequence_102" pvalue="2.78e-01" num_sites="0"></scanned_sites>
<scanned_sites sequence_id="sequence_103" pvalue="3.97e-01" num_sites="0"></scanned_sites>
<scanned_sites sequence_id="sequence_104" pvalue="3.43e-01" num_sites="0"></scanned_sites>
<scanned_sites sequence_id="sequence_105" pvalue="4.46e-01" num_sites="0"></scanned_sites>
<scanned_sites sequence_id="sequence_106" pvalue="5.19e-02" num_sites="0"></scanned_sites>
<scanned_sites sequence_id="sequence_107" pvalue="7.55e-01" num_sites="0"></scanned_sites>
<scanned_sites sequence_id="sequence_108" pvalue="6.19e-01" num_sites="0"></scanned_sites>
<scanned_sites sequence_id="sequence_109" pvalue="6.86e-01" num_sites="0"></scanned_sites>
<scanned_sites sequence_id="sequence_110" pvalue="1.56e-01" num_sites="0"></scanned_sites>
<scanned_sites sequence_id="sequence_111" pvalue="9.18e-01" num_sites="0"></scanned_sites>
<scanned_sites sequence_id="sequence_112" pvalue="6.38e-01" num_sites="0"></scanned_sites>
<scanned_sites sequence_id="sequence_113" pvalue="9.38e-02" num_sites="0"></scanned_sites>
<scanned_sites sequence_id="sequence_114" pvalue="7.33e-01" num_sites="0"></scanned_sites>
<scanned_sites sequence_id="sequence_115" pvalue="8.56e-03" num_sites="0"></scanned_sites>
<scanned_sites sequence_id="sequence_116" pvalue="1.91e-03" num_sites="1"><scanned_site motif_id="motif_1" strand="plus" position="0" pvalue="2.15e-05"/>
</scanned_sites>
<scanned_sites sequence_id="sequence_117" pvalue="5.60e-01" num_sites="0"></scanned_sites>
<scanned_sites sequence_id="sequence_118" pvalue="9.38e-01" num_sites="0"></scanned_sites>
<scanned_sites sequence_id="sequence_119" pvalue="7.85e-01" num_sites="0"></scanned_sites>
<scanned_sites sequence_id="sequence_120" pvalue="2.64e-01" num_sites="0"></scanned_sites>
<scanned_sites sequence_id="sequence_121" pvalue="4.43e-01" num_sites="0"></scanned_sites>
<scanned_sites sequence_id="sequence_122" pvalue="9.72e-01" num_sites="0"></scanned_sites>
<scanned_sites sequence_id="sequence_123" pvalue="4.58e-02" num_sites="0"></scanned_sites>
<scanned_sites sequence_id="sequence_124" pvalue="6.57e-01" num_sites="0"></scanned_sites>
<scanned_sites sequence_id="sequence_125" pvalue="5.62e-02" num_sites="0"></scanned_sites>
<scanned_sites sequence_id="sequence_126" pvalue="7.60e-01" num_sites="0"></scanned_sites>
<scanned_sites sequence_id="sequence_127" pvalue="7.66e-01" num_sites="0"></scanned_sites>
<scanned_sites sequence_id="sequence_128" pvalue="6.93e-01" num_sites="0"></scanned_sites>
<scanned_sites sequence_id="sequence_129" pvalue="2.87e-03" num_sites="1"><scanned_site motif_id="motif_1" strand="plus" position="0" pvalue="3.00e-05"/>
</scanned_sites>
<scanned_sites sequence_id="sequence_130" pvalue="1.20e-01" num_sites="0"></scanned_sites>
<scanned_sites sequence_id="sequence_131" pvalue="1.38e-02" num_sites="0"></scanned_sites>
<scanned_sites sequence_id="sequence_132" pvalue="8.42e-01" num_sites="0"></scanned_sites>
<scanned_sites sequence_id="sequence_133" pvalue="5.47e-01" num_sites="0"></scanned_sites>
<scanned_sites sequence_id="sequence_134" pvalue="6.59e-01" num_sites="0"></scanned_sites>
<scanned_sites sequence_id="sequence_135" pvalue="2.22e-01" num_sites="0"></scanned_sites>
<scanned_sites sequence_id="sequence_136" pvalue="5.57e-01" num_sites="0"></scanned_sites>
<scanned_sites sequence_id="sequence_137" pvalue="7.23e-01" num_sites="0"></scanned_sites>
<scanned_sites sequence_id="sequence_138" pvalue="1.51e-01" num_sites="0"></scanned_sites>
<scanned_sites sequence_id="sequence_139" pvalue="3.63e-01" num_sites="0"></scanned_sites>
<scanned_sites sequence_id="sequence_140" pvalue="3.08e-04" num_sites="1"><scanned_site motif_id="motif_1" strand="plus" position="6" pvalue="1.40e-06"/>
</scanned_sites>
<scanned_sites sequence_id="sequence_141" pvalue="6.22e-01" num_sites="0"></scanned_sites>
<scanned_sites sequence_id="sequence_142" pvalue="6.44e-01" num_sites="0"></scanned_sites>
<scanned_sites sequence_id="sequence_143" pvalue="8.37e-02" num_sites="0"></scanned_sites>
<scanned_sites sequence_id="sequence_144" pvalue="8.78e-01" num_sites="0"></scanned_sites>
<scanned_sites sequence_id="sequence_145" pvalue="2.69e-01" num_sites="0"></scanned_sites>
<scanned_sites sequence_id="sequence_146" pvalue="1.95e-02" num_sites="0"></scanned_sites>
<scanned_sites sequence_id="sequence_147" pvalue="7.59e-01" num_sites="0"></scanned_sites>
<scanned_sites sequence_id="sequence_148" pvalue="2.37e-03" num_sites="1"><scanned_site motif_id="motif_1" strand="plus" position="10" pvalue="1.09e-05"/>
</scanned_sites>
<scanned_sites sequence_id="sequence_149" pvalue="2.69e-01" num_sites="0"></scanned_sites>
<scanned_sites sequence_id="sequence_150" pvalue="2.45e-04" num_sites="1"><scanned_site motif_id="motif_1" strand="plus" position="8" pvalue="1.12e-06"/>
</scanned_sites>
<scanned_sites sequence_id="sequence_151" pvalue="5.47e-01" num_sites="0"></scanned_sites>
<scanned_sites sequence_id="sequence_152" pvalue="6.36e-01" num_sites="0"></scanned_sites>
<scanned_sites sequence_id="sequence_153" pvalue="5.96e-03" num_sites="1"><scanned_site motif_id="motif_2" strand="minus" position="7" pvalue="3.16e-05"/>
</scanned_sites>
<scanned_sites sequence_id="sequence_154" pvalue="8.36e-01" num_sites="0"></scanned_sites>
<scanned_sites sequence_id="sequence_155" pvalue="4.34e-01" num_sites="0"></scanned_sites>
<scanned_sites sequence_id="sequence_156" pvalue="5.60e-01" num_sites="0"></scanned_sites>
<scanned_sites sequence_id="sequence_157" pvalue="9.85e-01" num_sites="0"></scanned_sites>
<scanned_sites sequence_id="sequence_158" pvalue="9.62e-04" num_sites="1"><scanned_site motif_id="motif_2" strand="minus" position="0" pvalue="6.45e-05"/>
</scanned_sites>
<scanned_sites sequence_id="sequence_159" pvalue="6.73e-01" num_sites="0"></scanned_sites>
<scanned_sites sequence_id="sequence_160" pvalue="5.01e-01" num_sites="0"></scanned_sites>
<scanned_sites sequence_id="sequence_161" pvalue="2.32e-01" num_sites="0"></scanned_sites>
<scanned_sites sequence_id="sequence_162" pvalue="3.60e-02" num_sites="0"></scanned_sites>
<scanned_sites sequence_id="sequence_163" pvalue="6.24e-02" num_sites="0"></scanned_sites>
<scanned_sites sequence_id="sequence_164" pvalue="6.43e-01" num_sites="0"></scanned_sites>
<scanned_sites sequence_id="sequence_165" pvalue="1.94e-01" num_sites="0"></scanned_sites>
<scanned_sites sequence_id="sequence_166" pvalue="1.16e-01" num_sites="0"></scanned_sites>
<scanned_sites sequence_id="sequence_167" pvalue="6.38e-01" num_sites="0"></scanned_sites>
<scanned_sites sequence_id="sequence_168" pvalue="1.02e-01" num_sites="0"></scanned_sites>
<scanned_sites sequence_id="sequence_169" pvalue="4.46e-01" num_sites="0"></scanned_sites>
<scanned_sites sequence_id="sequence_170" pvalue="5.70e-02" num_sites="0"></scanned_sites>
<scanned_sites sequence_id="sequence_171" pvalue="6.55e-01" num_sites="0"></scanned_sites>
<scanned_sites sequence_id="sequence_172" pvalue="2.91e-05" num_sites="1"><scanned_site motif_id="motif_1" strand="plus" position="5" pvalue="2.72e-07"/>
</scanned_sites>
<scanned_sites sequence_id="sequence_173" pvalue="6.84e-02" num_sites="0"></scanned_sites>
<scanned_sites sequence_id="sequence_174" pvalue="4.17e-01" num_sites="0"></scanned_sites>
<scanned_sites sequence_id="sequence_175" pvalue="9.79e-01" num_sites="0"></scanned_sites>
<scanned_sites sequence_id="sequence_176" pvalue="2.70e-01" num_sites="0"></scanned_sites>
<scanned_sites sequence_id="sequence_177" pvalue="2.16e-01" num_sites="0"></scanned_sites>
<scanned_sites sequence_id="sequence_178" pvalue="5.76e-01" num_sites="0"></scanned_sites>
<scanned_sites sequence_id="sequence_179" pvalue="9.55e-01" num_sites="0"></scanned_sites>
<scanned_sites sequence_id="sequence_180" pvalue="1.42e-03" num_sites="1"><scanned_site motif_id="motif_1" strand="plus" position="0" pvalue="3.23e-05"/>
</scanned_sites>
<scanned_sites sequence_id="sequence_181" pvalue="9.82e-01" num_sites="0"></scanned_sites>
<scanned_sites sequence_id="sequence_182" pvalue="1.77e-03" num_sites="1"><scanned_site motif_id="motif_2" strand="plus" position="15" pvalue="6.45e-05"/>
</scanned_sites>
<scanned_sites sequence_id="sequence_183" pvalue="3.90e-01" num_sites="0"></scanned_sites>
<scanned_sites sequence_id="sequence_184" pvalue="9.96e-01" num_sites="0"></scanned_sites>
<scanned_sites sequence_id="sequence_185" pvalue="4.03e-02" num_sites="0"></scanned_sites>
<scanned_sites sequence_id="sequence_186" pvalue="6.55e-01" num_sites="0"></scanned_sites>
<scanned_sites sequence_id="sequence_187" pvalue="3.87e-01" num_sites="0"></scanned_sites>
<scanned_sites sequence_id="sequence_188" pvalue="3.73e-01" num_sites="0"></scanned_sites>
<scanned_sites sequence_id="sequence_189" pvalue="8.11e-01" num_sites="0"></scanned_sites>
<scanned_sites sequence_id="sequence_190" pvalue="9.05e-01" num_sites="0"></scanned_sites>
<scanned_sites sequence_id="sequence_191" pvalue="5.66e-01" num_sites="0"></scanned_sites>
<scanned_sites sequence_id="sequence_192" pvalue="8.97e-02" num_sites="0"></scanned_sites>
<scanned_sites sequence_id="sequence_193" pvalue="5.17e-01" num_sites="0"></scanned_sites>
<scanned_sites sequence_id="sequence_194" pvalue="4.34e-01" num_sites="0"></scanned_sites>
<scanned_sites sequence_id="sequence_195" pvalue="4.02e-01" num_sites="0"></scanned_sites>
<scanned_sites sequence_id="sequence_196" pvalue="1.24e-01" num_sites="0"></scanned_sites>
<scanned_sites sequence_id="sequence_197" pvalue="9.59e-01" num_sites="0"></scanned_sites>
<scanned_sites sequence_id="sequence_198" pvalue="8.78e-01" num_sites="0"></scanned_sites>
<scanned_sites sequence_id="sequence_199" pvalue="3.16e-01" num_sites="0"></scanned_sites>
<scanned_sites sequence_id="sequence_200" pvalue="5.33e-01" num_sites="0"></scanned_sites>
<scanned_sites sequence_id="sequence_201" pvalue="4.29e-01" num_sites="0"></scanned_sites>
<scanned_sites sequence_id="sequence_202" pvalue="6.03e-01" num_sites="0"></scanned_sites>
<scanned_sites sequence_id="sequence_203" pvalue="2.53e-01" num_sites="0"></scanned_sites>
<scanned_sites sequence_id="sequence_204" pvalue="3.29e-01" num_sites="0"></scanned_sites>
<scanned_sites sequence_id="sequence_205" pvalue="6.24e-01" num_sites="0"></scanned_sites>
<scanned_sites sequence_id="sequence_206" pvalue="8.36e-01" num_sites="0"></scanned_sites>
<scanned_sites sequence_id="sequence_207" pvalue="1.54e-01" num_sites="0"></scanned_sites>
<scanned_sites sequence_id="sequence_208" pvalue="6.42e-02" num_sites="0"></scanned_sites>
<scanned_sites sequence_id="sequence_209" pvalue="2.84e-03" num_sites="1"><scanned_site motif_id="motif_2" strand="minus" position="13" pvalue="1.64e-05"/>
</scanned_sites>
<scanned_sites sequence_id="sequence_210" pvalue="2.33e-01" num_sites="0"></scanned_sites>
<scanned_sites sequence_id="sequence_211" pvalue="7.28e-01" num_sites="0"></scanned_sites>
<scanned_sites sequence_id="sequence_212" pvalue="3.70e-01" num_sites="0"></scanned_sites>
<scanned_sites sequence_id="sequence_213" pvalue="9.19e-01" num_sites="0"></scanned_sites>
<scanned_sites sequence_id="sequence_214" pvalue="9.76e-01" num_sites="0"></scanned_sites>
<scanned_sites sequence_id="sequence_215" pvalue="6.88e-01" num_sites="0"></scanned_sites>
<scanned_sites sequence_id="sequence_216" pvalue="2.91e-05" num_sites="1"><scanned_site motif_id="motif_1" strand="plus" position="4" pvalue="1.88e-07"/>
</scanned_sites>
<scanned_sites sequence_id="sequence_217" pvalue="6.37e-01" num_sites="0"></scanned_sites>
<scanned_sites sequence_id="sequence_218" pvalue="8.42e-01" num_sites="0"></scanned_sites>
<scanned_sites sequence_id="sequence_219" pvalue="5.59e-01" num_sites="0"></scanned_sites>
<scanned_sites sequence_id="sequence_220" pvalue="2.74e-04" num_sites="1"><scanned_site motif_id="motif_1" strand="minus" position="9" pvalue="1.40e-06"/>
</scanned_sites>
<scanned_sites sequence_id="sequence_221" pvalue="1.09e-01" num_sites="0"></scanned_sites>
<scanned_sites sequence_id="sequence_222" pvalue="6.27e-01" num_sites="0"></scanned_sites>
<scanned_sites sequence_id="sequence_223" pvalue="5.90e-01" num_sites="0"></scanned_sites>
<scanned_sites sequence_id="sequence_224" pvalue="4.67e-01" num_sites="0"></scanned_sites>
<scanned_sites sequence_id="sequence_225" pvalue="9.10e-01" num_sites="0"></scanned_sites>
<scanned_sites sequence_id="sequence_226" pvalue="1.65e-03" num_sites="0"></scanned_sites>
<scanned_sites sequence_id="sequence_227" pvalue="9.84e-01" num_sites="0"></scanned_sites>
<scanned_sites sequence_id="sequence_228" pvalue="9.17e-02" num_sites="0"></scanned_sites>
<scanned_sites sequence_id="sequence_229" pvalue="1.31e-02" num_sites="1"><scanned_site motif_id="motif_2" strand="plus" position="9" pvalue="4.67e-05"/>
</scanned_sites>
<scanned_sites sequence_id="sequence_230" pvalue="2.14e-03" num_sites="1"><scanned_site motif_id="motif_1" strand="plus" position="17" pvalue="5.66e-06"/>
</scanned_sites>
<scanned_sites sequence_id="sequence_231" pvalue="1.41e-01" num_sites="0"></scanned_sites>
<scanned_sites sequence_id="sequence_232" pvalue="7.24e-01" num_sites="0"></scanned_sites>
<scanned_sites sequence_id="sequence_233" pvalue="3.34e-02" num_sites="0"></scanned_sites>
<scanned_sites sequence_id="sequence_234" pvalue="1.86e-04" num_sites="1"><scanned_site motif_id="motif_1" strand="minus" position="3" pvalue="2.80e-06"/>
</scanned_sites>
<scanned_sites sequence_id="sequence_235" pvalue="1.13e-04" num_sites="1"><scanned_site motif_id="motif_2" strand="minus" position="0" pvalue="1.64e-05"/>
</scanned_sites>
<scanned_sites sequence_id="sequence_236" pvalue="9.85e-01" num_sites="0"></scanned_sites>
<scanned_sites sequence_id="sequence_237" pvalue="4.13e-01" num_sites="0"></scanned_sites>
<scanned_sites sequence_id="sequence_238" pvalue="9.90e-01" num_sites="0"></scanned_sites>
<scanned_sites sequence_id="sequence_239" pvalue="6.77e-01" num_sites="0"></scanned_sites>
<scanned_sites sequence_id="sequence_240" pvalue="7.64e-01" num_sites="0"></scanned_sites>
<scanned_sites sequence_id="sequence_241" pvalue="7.56e-01" num_sites="0"></scanned_sites>
<scanned_sites sequence_id="sequence_242" pvalue="3.89e-03" num_sites="1"><scanned_site motif_id="motif_2" strand="plus" position="2" pvalue="1.64e-05"/>
</scanned_sites>
<scanned_sites sequence_id="sequence_243" pvalue="1.00e+00" num_sites="0"></scanned_sites>
<scanned_sites sequence_id="sequence_244" pvalue="4.98e-02" num_sites="0"></scanned_sites>
<scanned_sites sequence_id="sequence_245" pvalue="6.97e-04" num_sites="1"><scanned_site motif_id="motif_2" strand="plus" position="2" pvalue="1.64e-05"/>
</scanned_sites>
<scanned_sites sequence_id="sequence_246" pvalue="4.64e-03" num_sites="1"><scanned_site motif_id="motif_2" strand="minus" position="20" pvalue="1.64e-05"/>
</scanned_sites>
<scanned_sites sequence_id="sequence_247" pvalue="7.09e-02" num_sites="0"></scanned_sites>
<scanned_sites sequence_id="sequence_248" pvalue="6.31e-01" num_sites="0"></scanned_sites>
<scanned_sites sequence_id="sequence_249" pvalue="6.52e-01" num_sites="0"></scanned_sites>
<scanned_sites sequence_id="sequence_250" pvalue="7.84e-02" num_sites="0"></scanned_sites>
<scanned_sites sequence_id="sequence_251" pvalue="9.89e-02" num_sites="0"></scanned_sites>
<scanned_sites sequence_id="sequence_252" pvalue="5.63e-01" num_sites="0"></scanned_sites>
<scanned_sites sequence_id="sequence_253" pvalue="5.69e-01" num_sites="0"></scanned_sites>
<scanned_sites sequence_id="sequence_254" pvalue="5.49e-01" num_sites="0"></scanned_sites>
<scanned_sites sequence_id="sequence_255" pvalue="3.56e-01" num_sites="0"></scanned_sites>
<scanned_sites sequence_id="sequence_256" pvalue="9.45e-01" num_sites="0"></scanned_sites>
<scanned_sites sequence_id="sequence_257" pvalue="4.19e-01" num_sites="0"></scanned_sites>
<scanned_sites sequence_id="sequence_258" pvalue="4.70e-01" num_sites="0"></scanned_sites>
<scanned_sites sequence_id="sequence_259" pvalue="3.11e-02" num_sites="0"></scanned_sites>
<scanned_sites sequence_id="sequence_260" pvalue="1.39e-03" num_sites="1"><scanned_site motif_id="motif_1" strand="plus" position="1" pvalue="1.29e-05"/>
</scanned_sites>
<scanned_sites sequence_id="sequence_261" pvalue="1.57e-01" num_sites="0"></scanned_sites>
<scanned_sites sequence_id="sequence_262" pvalue="8.42e-01" num_sites="0"></scanned_sites>
<scanned_sites sequence_id="sequence_263" pvalue="9.05e-01" num_sites="0"></scanned_sites>
<scanned_sites sequence_id="sequence_264" pvalue="9.80e-01" num_sites="0"></scanned_sites>
<scanned_sites sequence_id="sequence_265" pvalue="1.84e-01" num_sites="0"></scanned_sites>
<scanned_sites sequence_id="sequence_266" pvalue="1.77e-01" num_sites="0"></scanned_sites>
<scanned_sites sequence_id="sequence_267" pvalue="5.55e-01" num_sites="0"></scanned_sites>
<scanned_sites sequence_id="sequence_268" pvalue="7.06e-01" num_sites="0"></scanned_sites>
<scanned_sites sequence_id="sequence_269" pvalue="5.19e-01" num_sites="0"></scanned_sites>
<scanned_sites sequence_id="sequence_270" pvalue="2.13e-01" num_sites="0"></scanned_sites>
<scanned_sites sequence_id="sequence_271" pvalue="3.15e-02" num_sites="0"></scanned_sites>
<scanned_sites sequence_id="sequence_272" pvalue="7.03e-01" num_sites="0"></scanned_sites>
<scanned_sites sequence_id="sequence_273" pvalue="5.39e-05" num_sites="1"><scanned_site motif_id="motif_1" strand="minus" position="1" pvalue="2.96e-07"/>
</scanned_sites>
<scanned_sites sequence_id="sequence_274" pvalue="2.93e-03" num_sites="1"><scanned_site motif_id="motif_2" strand="minus" position="3" pvalue="1.64e-05"/>
</scanned_sites>
<scanned_sites sequence_id="sequence_275" pvalue="1.45e-04" num_sites="1"><scanned_site motif_id="motif_1" strand="minus" position="0" pvalue="1.55e-06"/>
</scanned_sites>
<scanned_sites sequence_id="sequence_276" pvalue="1.39e-01" num_sites="0"></scanned_sites>
<scanned_sites sequence_id="sequence_277" pvalue="5.62e-01" num_sites="0"></scanned_sites>
<scanned_sites sequence_id="sequence_278" pvalue="3.88e-01" num_sites="0"></scanned_sites>
<scanned_sites sequence_id="sequence_279" pvalue="1.92e-01" num_sites="0"></scanned_sites>
<scanned_sites sequence_id="sequence_280" pvalue="9.25e-01" num_sites="0"></scanned_sites>
<scanned_sites sequence_id="sequence_281" pvalue="4.13e-02" num_sites="0"></scanned_sites>
<scanned_sites sequence_id="sequence_282" pvalue="1.46e-01" num_sites="0"></scanned_sites>
<scanned_sites sequence_id="sequence_283" pvalue="4.44e-01" num_sites="0"></scanned_sites>
<scanned_sites sequence_id="sequence_284" pvalue="7.25e-01" num_sites="0"></scanned_sites>
<scanned_sites sequence_id="sequence_285" pvalue="3.46e-01" num_sites="0"></scanned_sites>
<scanned_sites sequence_id="sequence_286" pvalue="2.53e-01" num_sites="0"></scanned_sites>
<scanned_sites sequence_id="sequence_287" pvalue="5.63e-01" num_sites="0"></scanned_sites>
<scanned_sites sequence_id="sequence_288" pvalue="1.73e-01" num_sites="0"></scanned_sites>
<scanned_sites sequence_id="sequence_289" pvalue="5.58e-01" num_sites="0"></scanned_sites>
<scanned_sites sequence_id="sequence_290" pvalue="2.49e-01" num_sites="0"></scanned_sites>
<scanned_sites sequence_id="sequence_291" pvalue="9.56e-01" num_sites="0"></scanned_sites>
<scanned_sites sequence_id="sequence_292" pvalue="3.93e-01" num_sites="0"></scanned_sites>
<scanned_sites sequence_id="sequence_293" pvalue="4.72e-04" num_sites="1"><scanned_site motif_id="motif_1" strand="minus" position="2" pvalue="1.55e-06"/>
</scanned_sites>
<scanned_sites sequence_id="sequence_294" pvalue="2.78e-01" num_sites="0"></scanned_sites>
<scanned_sites sequence_id="sequence_295" pvalue="2.47e-05" num_sites="1"><scanned_site motif_id="motif_1" strand="plus" position="4" pvalue="2.28e-07"/>
</scanned_sites>
<scanned_sites sequence_id="sequence_296" pvalue="1.06e-01" num_sites="0"></scanned_sites>
<scanned_sites sequence_id="sequence_297" pvalue="2.97e-01" num_sites="0"></scanned_sites>
<scanned_sites sequence_id="sequence_298" pvalue="8.24e-01" num_sites="0"></scanned_sites>
<scanned_sites sequence_id="sequence_299" pvalue="3.28e-01" num_sites="0"></scanned_sites>
<scanned_sites sequence_id="sequence_300" pvalue="1.44e-01" num_sites="0"></scanned_sites>
<scanned_sites sequence_id="sequence_301" pvalue="9.64e-02" num_sites="0"></scanned_sites>
<scanned_sites sequence_id="sequence_302" pvalue="4.16e-01" num_sites="0"></scanned_sites>
<scanned_sites sequence_id="sequence_303" pvalue="1.08e-07" num_sites="1"><scanned_site motif_id="motif_1" strand="plus" position="8" pvalue="5.57e-09"/>
</scanned_sites>
<scanned_sites sequence_id="sequence_304" pvalue="1.46e-02" num_sites="1"><scanned_site motif_id="motif_2" strand="plus" position="1" pvalue="9.74e-05"/>
</scanned_sites>
<scanned_sites sequence_id="sequence_305" pvalue="4.90e-01" num_sites="0"></scanned_sites>
<scanned_sites sequence_id="sequence_306" pvalue="9.86e-01" num_sites="0"></scanned_sites>
<scanned_sites sequence_id="sequence_307" pvalue="2.16e-02" num_sites="0"></scanned_sites>
<scanned_sites sequence_id="sequence_308" pvalue="6.63e-01" num_sites="0"></scanned_sites>
<scanned_sites sequence_id="sequence_309" pvalue="8.00e-01" num_sites="0"></scanned_sites>
<scanned_sites sequence_id="sequence_310" pvalue="1.18e-01" num_sites="0"></scanned_sites>
<scanned_sites sequence_id="sequence_311" pvalue="4.08e-01" num_sites="0"></scanned_sites>
<scanned_sites sequence_id="sequence_312" pvalue="5.13e-02" num_sites="0"></scanned_sites>
<scanned_sites sequence_id="sequence_313" pvalue="5.16e-01" num_sites="0"></scanned_sites>
<scanned_sites sequence_id="sequence_314" pvalue="1.40e-01" num_sites="0"></scanned_sites>
<scanned_sites sequence_id="sequence_315" pvalue="3.25e-01" num_sites="0"></scanned_sites>
<scanned_sites sequence_id="sequence_316" pvalue="5.52e-01" num_sites="0"></scanned_sites>
<scanned_sites sequence_id="sequence_317" pvalue="1.15e-01" num_sites="0"></scanned_sites>
<scanned_sites sequence_id="sequence_318" pvalue="3.77e-04" num_sites="1"><scanned_site motif_id="motif_1" strand="minus" position="15" pvalue="7.69e-07"/>
</scanned_sites>
<scanned_sites sequence_id="sequence_319" pvalue="1.71e-01" num_sites="0"></scanned_sites>
<scanned_sites sequence_id="sequence_320" pvalue="2.34e-03" num_sites="1"><scanned_site motif_id="motif_2" strand="plus" position="3" pvalue="1.64e-05"/>
</scanned_sites>
<scanned_sites sequence_id="sequence_321" pvalue="1.18e-01" num_sites="0"></scanned_sites>
<scanned_sites sequence_id="sequence_322" pvalue="8.54e-02" num_sites="0"></scanned_sites>
<scanned_sites sequence_id="sequence_323" pvalue="8.60e-01" num_sites="0"></scanned_sites>
<scanned_sites sequence_id="sequence_324" pvalue="6.08e-01" num_sites="0"></scanned_sites>
<scanned_sites sequence_id="sequence_325" pvalue="4.38e-01" num_sites="0"></scanned_sites>
<scanned_sites sequence_id="sequence_326" pvalue="8.03e-03" num_sites="1"><scanned_site motif_id="motif_2" strand="minus" position="2" pvalue="4.67e-05"/>
</scanned_sites>
<scanned_sites sequence_id="sequence_327" pvalue="6.07e-03" num_sites="1"><scanned_site motif_id="motif_2" strand="plus" position="4" pvalue="3.16e-05"/>
</scanned_sites>
<scanned_sites sequence_id="sequence_328" pvalue="5.72e-01" num_sites="0"></scanned_sites>
<scanned_sites sequence_id="sequence_329" pvalue="1.93e-01" num_sites="0"></scanned_sites>
<scanned_sites sequence_id="sequence_330" pvalue="4.03e-01" num_sites="0"></scanned_sites>
<scanned_sites sequence_id="sequence_331" pvalue="9.61e-01" num_sites="0"></scanned_sites>
<scanned_sites sequence_id="sequence_332" pvalue="1.67e-02" num_sites="0"></scanned_sites>
<scanned_sites sequence_id="sequence_333" pvalue="9.89e-01" num_sites="0"></scanned_sites>
<scanned_sites sequence_id="sequence_334" pvalue="1.44e-01" num_sites="0"></scanned_sites>
<scanned_sites sequence_id="sequence_335" pvalue="6.71e-04" num_sites="1"><scanned_site motif_id="motif_1" strand="minus" position="15" pvalue="6.15e-06"/>
</scanned_sites>
<scanned_sites sequence_id="sequence_336" pvalue="8.40e-01" num_sites="0"></scanned_sites>
<scanned_sites sequence_id="sequence_337" pvalue="9.82e-01" num_sites="0"></scanned_sites>
<scanned_sites sequence_id="sequence_338" pvalue="8.88e-01" num_sites="0"></scanned_sites>
<scanned_sites sequence_id="sequence_339" pvalue="4.56e-02" num_sites="0"></scanned_sites>
<scanned_sites sequence_id="sequence_340" pvalue="8.42e-01" num_sites="0"></scanned_sites>
<scanned_sites sequence_id="sequence_341" pvalue="1.18e-01" num_sites="0"></scanned_sites>
<scanned_sites sequence_id="sequence_342" pvalue="1.24e-01" num_sites="0"></scanned_sites>
<scanned_sites sequence_id="sequence_343" pvalue="5.40e-01" num_sites="0"></scanned_sites>
<scanned_sites sequence_id="sequence_344" pvalue="7.20e-01" num_sites="0"></scanned_sites>
<scanned_sites sequence_id="sequence_345" pvalue="2.65e-01" num_sites="0"></scanned_sites>
<scanned_sites sequence_id="sequence_346" pvalue="7.36e-01" num_sites="0"></scanned_sites>
<scanned_sites sequence_id="sequence_347" pvalue="3.19e-01" num_sites="0"></scanned_sites>
<scanned_sites sequence_id="sequence_348" pvalue="1.38e-02" num_sites="1"><scanned_site motif_id="motif_2" strand="minus" position="17" pvalue="4.67e-05"/>
</scanned_sites>
<scanned_sites sequence_id="sequence_349" pvalue="2.92e-01" num_sites="0"></scanned_sites>
<scanned_sites sequence_id="sequence_350" pvalue="6.54e-01" num_sites="0"></scanned_sites>
<scanned_sites sequence_id="sequence_351" pvalue="8.49e-01" num_sites="0"></scanned_sites>
<scanned_sites sequence_id="sequence_352" pvalue="3.79e-01" num_sites="0"></scanned_sites>
<scanned_sites sequence_id="sequence_353" pvalue="8.64e-01" num_sites="0"></scanned_sites>
<scanned_sites sequence_id="sequence_354" pvalue="9.05e-02" num_sites="0"></scanned_sites>
<scanned_sites sequence_id="sequence_355" pvalue="5.69e-04" num_sites="1"><scanned_site motif_id="motif_2" strand="plus" position="0" pvalue="1.64e-05"/>
</scanned_sites>
<scanned_sites sequence_id="sequence_356" pvalue="9.81e-01" num_sites="0"></scanned_sites>
<scanned_sites sequence_id="sequence_357" pvalue="1.11e-01" num_sites="0"></scanned_sites>
<scanned_sites sequence_id="sequence_358" pvalue="2.63e-01" num_sites="0"></scanned_sites>
<scanned_sites sequence_id="sequence_359" pvalue="9.53e-02" num_sites="0"></scanned_sites>
<scanned_sites sequence_id="sequence_360" pvalue="1.56e-03" num_sites="1"><scanned_site motif_id="motif_1" strand="minus" position="5" pvalue="1.40e-05"/>
</scanned_sites>
<scanned_sites sequence_id="sequence_361" pvalue="6.12e-01" num_sites="0"></scanned_sites>
<scanned_sites sequence_id="sequence_362" pvalue="2.67e-01" num_sites="0"></scanned_sites>
<scanned_sites sequence_id="sequence_363" pvalue="3.08e-01" num_sites="0"></scanned_sites>
<scanned_sites sequence_id="sequence_364" pvalue="8.10e-02" num_sites="0"></scanned_sites>
<scanned_sites sequence_id="sequence_365" pvalue="6.68e-04" num_sites="1"><scanned_site motif_id="motif_1" strand="minus" position="0" pvalue="3.62e-06"/>
</scanned_sites>
<scanned_sites sequence_id="sequence_366" pvalue="4.19e-01" num_sites="0"></scanned_sites>
<scanned_sites sequence_id="sequence_367" pvalue="5.66e-01" num_sites="0"></scanned_sites>
<scanned_sites sequence_id="sequence_368" pvalue="7.77e-01" num_sites="0"></scanned_sites>
<scanned_sites sequence_id="sequence_369" pvalue="9.33e-01" num_sites="0"></scanned_sites>
<scanned_sites sequence_id="sequence_370" pvalue="6.60e-01" num_sites="0"></scanned_sites>
<scanned_sites sequence_id="sequence_371" pvalue="5.74e-01" num_sites="0"></scanned_sites>
<scanned_sites sequence_id="sequence_372" pvalue="1.45e-01" num_sites="0"></scanned_sites>
<scanned_sites sequence_id="sequence_373" pvalue="7.10e-01" num_sites="0"></scanned_sites>
<scanned_sites sequence_id="sequence_374" pvalue="8.28e-01" num_sites="0"></scanned_sites>
<scanned_sites sequence_id="sequence_375" pvalue="9.62e-01" num_sites="0"></scanned_sites>
<scanned_sites sequence_id="sequence_376" pvalue="5.86e-03" num_sites="1"><scanned_site motif_id="motif_2" strand="minus" position="4" pvalue="3.16e-05"/>
</scanned_sites>
<scanned_sites sequence_id="sequence_377" pvalue="2.40e-02" num_sites="0"></scanned_sites>
<scanned_sites sequence_id="sequence_378" pvalue="3.64e-01" num_sites="0"></scanned_sites>
<scanned_sites sequence_id="sequence_379" pvalue="9.82e-01" num_sites="0"></scanned_sites>
<scanned_sites sequence_id="sequence_380" pvalue="6.86e-01" num_sites="0"></scanned_sites>
<scanned_sites sequence_id="sequence_381" pvalue="8.26e-02" num_sites="0"></scanned_sites>
<scanned_sites sequence_id="sequence_382" pvalue="5.93e-01" num_sites="0"></scanned_sites>
<scanned_sites sequence_id="sequence_383" pvalue="1.23e-01" num_sites="0"></scanned_sites>
<scanned_sites sequence_id="sequence_384" pvalue="2.41e-01" num_sites="0"></scanned_sites>
<scanned_sites sequence_id="sequence_385" pvalue="9.90e-02" num_sites="0"></scanned_sites>
<scanned_sites sequence_id="sequence_386" pvalue="1.38e-03" num_sites="1"><scanned_site motif_id="motif_2" strand="minus" position="11" pvalue="3.16e-05"/>
</scanned_sites>
<scanned_sites sequence_id="sequence_387" pvalue="4.81e-03" num_sites="1"><scanned_site motif_id="motif_1" strand="minus" position="4" pvalue="3.45e-05"/>
</scanned_sites>
<scanned_sites sequence_id="sequence_388" pvalue="3.46e-01" num_sites="0"></scanned_sites>
<scanned_sites sequence_id="sequence_389" pvalue="9.97e-01" num_sites="0"></scanned_sites>
<scanned_sites sequence_id="sequence_390" pvalue="4.72e-01" num_sites="0"></scanned_sites>
<scanned_sites sequence_id="sequence_391" pvalue="5.57e-01" num_sites="0"></scanned_sites>
<scanned_sites sequence_id="sequence_392" pvalue="8.81e-01" num_sites="0"></scanned_sites>
<scanned_sites sequence_id="sequence_393" pvalue="3.91e-01" num_sites="0"></scanned_sites>
<scanned_sites sequence_id="sequence_394" pvalue="4.00e-01" num_sites="0"></scanned_sites>
<scanned_sites sequence_id="sequence_395" pvalue="7.80e-04" num_sites="1"><scanned_site motif_id="motif_1" strand="plus" position="0" pvalue="4.44e-06"/>
</scanned_sites>
<scanned_sites sequence_id="sequence_396" pvalue="3.20e-01" num_sites="0"></scanned_sites>
<scanned_sites sequence_id="sequence_397" pvalue="5.71e-01" num_sites="0"></scanned_sites>
<scanned_sites sequence_id="sequence_398" pvalue="8.88e-01" num_sites="0"></scanned_sites>
<scanned_sites sequence_id="sequence_399" pvalue="7.69e-01" num_sites="0"></scanned_sites>
<scanned_sites sequence_id="sequence_400" pvalue="6.06e-01" num_sites="0"></scanned_sites>
<scanned_sites sequence_id="sequence_401" pvalue="5.79e-02" num_sites="0"></scanned_sites>
<scanned_sites sequence_id="sequence_402" pvalue="2.55e-04" num_sites="1"><scanned_site motif_id="motif_1" strand="plus" position="6" pvalue="1.25e-06"/>
</scanned_sites>
<scanned_sites sequence_id="sequence_403" pvalue="8.70e-02" num_sites="0"></scanned_sites>
<scanned_sites sequence_id="sequence_404" pvalue="6.94e-01" num_sites="0"></scanned_sites>
<scanned_sites sequence_id="sequence_405" pvalue="7.21e-03" num_sites="1"><scanned_site motif_id="motif_2" strand="minus" position="19" pvalue="3.16e-05"/>
</scanned_sites>
<scanned_sites sequence_id="sequence_406" pvalue="3.48e-01" num_sites="0"></scanned_sites>
<scanned_sites sequence_id="sequence_407" pvalue="6.59e-01" num_sites="0"></scanned_sites>
<scanned_sites sequence_id="sequence_408" pvalue="8.47e-01" num_sites="0"></scanned_sites>
<scanned_sites sequence_id="sequence_409" pvalue="9.46e-01" num_sites="0"></scanned_sites>
<scanned_sites sequence_id="sequence_410" pvalue="1.78e-01" num_sites="0"></scanned_sites>
<scanned_sites sequence_id="sequence_411" pvalue="1.29e-03" num_sites="1"><scanned_site motif_id="motif_1" strand="minus" position="1" pvalue="1.18e-05"/>
</scanned_sites>
<scanned_sites sequence_id="sequence_412" pvalue="1.45e-01" num_sites="0"></scanned_sites>
<scanned_sites sequence_id="sequence_413" pvalue="1.86e-01" num_sites="0"></scanned_sites>
<scanned_sites sequence_id="sequence_414" pvalue="6.70e-01" num_sites="0"></scanned_sites>
<scanned_sites sequence_id="sequence_415" pvalue="3.71e-01" num_sites="0"></scanned_sites>
<scanned_sites sequence_id="sequence_416" pvalue="1.26e-01" num_sites="0"></scanned_sites>
<scanned_sites sequence_id="sequence_417" pvalue="1.18e-01" num_sites="0"></scanned_sites>
<scanned_sites sequence_id="sequence_418" pvalue="2.11e-01" num_sites="0"></scanned_sites>
<scanned_sites sequence_id="sequence_419" pvalue="6.55e-01" num_sites="0"></scanned_sites>
<scanned_sites sequence_id="sequence_420" pvalue="8.08e-01" num_sites="0"></scanned_sites>
<scanned_sites sequence_id="sequence_421" pvalue="8.48e-02" num_sites="0"></scanned_sites>
<scanned_sites sequence_id="sequence_422" pvalue="1.05e-04" num_sites="1"><scanned_site motif_id="motif_1" strand="plus" position="11" pvalue="2.28e-07"/>
</scanned_sites>
<scanned_sites sequence_id="sequence_423" pvalue="7.53e-05" num_sites="1"><scanned_site motif_id="motif_1" strand="plus" position="4" pvalue="7.06e-07"/>
</scanned_sites>
<scanned_sites sequence_id="sequence_424" pvalue="5.25e-01" num_sites="0"></scanned_sites>
<scanned_sites sequence_id="sequence_425" pvalue="5.16e-01" num_sites="0"></scanned_sites>
<scanned_sites sequence_id="sequence_426" pvalue="2.48e-02" num_sites="0"></scanned_sites>
<scanned_sites sequence_id="sequence_427" pvalue="3.18e-01" num_sites="0"></scanned_sites>
<scanned_sites sequence_id="sequence_428" pvalue="6.58e-01" num_sites="0"></scanned_sites>
<scanned_sites sequence_id="sequence_429" pvalue="5.72e-01" num_sites="0"></scanned_sites>
<scanned_sites sequence_id="sequence_430" pvalue="2.57e-03" num_sites="1"><scanned_site motif_id="motif_2" strand="minus" position="15" pvalue="3.16e-05"/>
</scanned_sites>
<scanned_sites sequence_id="sequence_431" pvalue="7.66e-01" num_sites="0"></scanned_sites>
<scanned_sites sequence_id="sequence_432" pvalue="8.23e-01" num_sites="0"></scanned_sites>
<scanned_sites sequence_id="sequence_433" pvalue="5.47e-01" num_sites="0"></scanned_sites>
<scanned_sites sequence_id="sequence_434" pvalue="4.03e-02" num_sites="0"></scanned_sites>
<scanned_sites sequence_id="sequence_435" pvalue="1.05e-01" num_sites="0"></scanned_sites>
<scanned_sites sequence_id="sequence_436" pvalue="2.74e-04" num_sites="1"><scanned_site motif_id="motif_1" strand="minus" position="0" pvalue="4.01e-06"/>
</scanned_sites>
<scanned_sites sequence_id="sequence_437" pvalue="3.85e-02" num_sites="0"></scanned_sites>
<scanned_sites sequence_id="sequence_438" pvalue="2.82e-01" num_sites="0"></scanned_sites>
<scanned_sites sequence_id="sequence_439" pvalue="6.27e-01" num_sites="0"></scanned_sites>
<scanned_sites sequence_id="sequence_440" pvalue="9.80e-01" num_sites="0"></scanned_sites>
<scanned_sites sequence_id="sequence_441" pvalue="3.39e-01" num_sites="0"></scanned_sites>
<scanned_sites sequence_id="sequence_442" pvalue="5.93e-01" num_sites="0"></scanned_sites>
<scanned_sites sequence_id="sequence_443" pvalue="4.07e-03" num_sites="1"><scanned_site motif_id="motif_2" strand="minus" position="19" pvalue="1.64e-05"/>
</scanned_sites>
<scanned_sites sequence_id="sequence_444" pvalue="8.85e-01" num_sites="0"></scanned_sites>
<scanned_sites sequence_id="sequence_445" pvalue="2.97e-01" num_sites="0"></scanned_sites>
<scanned_sites sequence_id="sequence_446" pvalue="5.31e-01" num_sites="0"></scanned_sites>
<scanned_sites sequence_id="sequence_447" pvalue="5.00e-01" num_sites="0"></scanned_sites>
<scanned_sites sequence_id="sequence_448" pvalue="3.73e-03" num_sites="1"><scanned_site motif_id="motif_2" strand="minus" position="14" pvalue="3.16e-05"/>
</scanned_sites>
<scanned_sites sequence_id="sequence_449" pvalue="5.24e-02" num_sites="0"></scanned_sites>
<scanned_sites sequence_id="sequence_450" pvalue="1.92e-04" num_sites="1"><scanned_site motif_id="motif_1" strand="minus" position="11" pvalue="4.18e-07"/>
</scanned_sites>
<scanned_sites sequence_id="sequence_451" pvalue="3.47e-01" num_sites="0"></scanned_sites>
<scanned_sites sequence_id="sequence_452" pvalue="3.43e-03" num_sites="1"><scanned_site motif_id="motif_1" strand="plus" position="2" pvalue="1.18e-05"/>
</scanned_sites>
<scanned_sites sequence_id="sequence_453" pvalue="2.72e-01" num_sites="0"></scanned_sites>
<scanned_sites sequence_id="sequence_454" pvalue="8.93e-01" num_sites="0"></scanned_sites>
<scanned_sites sequence_id="sequence_455" pvalue="6.15e-02" num_sites="0"></scanned_sites>
<scanned_sites sequence_id="sequence_456" pvalue="9.82e-01" num_sites="0"></scanned_sites>
<scanned_sites sequence_id="sequence_457" pvalue="6.12e-01" num_sites="0"></scanned_sites>
<scanned_sites sequence_id="sequence_458" pvalue="5.02e-01" num_sites="0"></scanned_sites>
<scanned_sites sequence_id="sequence_459" pvalue="8.61e-05" num_sites="1"><scanned_site motif_id="motif_1" strand="minus" position="2" pvalue="2.72e-07"/>
</scanned_sites>
<scanned_sites sequence_id="sequence_460" pvalue="7.46e-01" num_sites="0"></scanned_sites>
<scanned_sites sequence_id="sequence_461" pvalue="5.12e-03" num_sites="1"><scanned_site motif_id="motif_2" strand="minus" position="10" pvalue="3.16e-05"/>
</scanned_sites>
<scanned_sites sequence_id="sequence_462" pvalue="1.66e-01" num_sites="0"></scanned_sites>
<scanned_sites sequence_id="sequence_463" pvalue="4.33e-01" num_sites="0"></scanned_sites>
<scanned_sites sequence_id="sequence_464" pvalue="1.44e-01" num_sites="0"></scanned_sites>
<scanned_sites sequence_id="sequence_465" pvalue="2.34e-03" num_sites="1"><scanned_site motif_id="motif_2" strand="minus" position="7" pvalue="1.64e-05"/>
</scanned_sites>
<scanned_sites sequence_id="sequence_466" pvalue="1.44e-01" num_sites="0"></scanned_sites>
<scanned_sites sequence_id="sequence_467" pvalue="4.25e-02" num_sites="0"></scanned_sites>
<scanned_sites sequence_id="sequence_468" pvalue="9.88e-01" num_sites="0"></scanned_sites>
<scanned_sites sequence_id="sequence_469" pvalue="8.77e-01" num_sites="0"></scanned_sites>
<scanned_sites sequence_id="sequence_470" pvalue="5.73e-01" num_sites="0"></scanned_sites>
<scanned_sites sequence_id="sequence_471" pvalue="5.55e-01" num_sites="0"></scanned_sites>
<scanned_sites sequence_id="sequence_472" pvalue="6.07e-01" num_sites="0"></scanned_sites>
<scanned_sites sequence_id="sequence_473" pvalue="4.37e-01" num_sites="0"></scanned_sites>
<scanned_sites sequence_id="sequence_474" pvalue="9.75e-03" num_sites="1"><scanned_site motif_id="motif_2" strand="minus" position="11" pvalue="3.16e-05"/>
</scanned_sites>
<scanned_sites sequence_id="sequence_475" pvalue="4.17e-03" num_sites="1"><scanned_site motif_id="motif_2" strand="plus" position="14" pvalue="1.64e-05"/>
</scanned_sites>
<scanned_sites sequence_id="sequence_476" pvalue="4.85e-01" num_sites="0"></scanned_sites>
<scanned_sites sequence_id="sequence_477" pvalue="7.69e-01" num_sites="0"></scanned_sites>
<scanned_sites sequence_id="sequence_478" pvalue="7.12e-01" num_sites="0"></scanned_sites>
<scanned_sites sequence_id="sequence_479" pvalue="7.60e-01" num_sites="0"></scanned_sites>
<scanned_sites sequence_id="sequence_480" pvalue="6.02e-01" num_sites="0"></scanned_sites>
<scanned_sites sequence_id="sequence_481" pvalue="2.14e-01" num_sites="0"></scanned_sites>
<scanned_sites sequence_id="sequence_482" pvalue="1.04e-01" num_sites="0"></scanned_sites>
<scanned_sites sequence_id="sequence_483" pvalue="5.80e-01" num_sites="0"></scanned_sites>
<scanned_sites sequence_id="sequence_484" pvalue="7.04e-01" num_sites="0"></scanned_sites>
<scanned_sites sequence_id="sequence_485" pvalue="5.54e-02" num_sites="0"></scanned_sites>
<scanned_sites sequence_id="sequence_486" pvalue="7.44e-01" num_sites="0"></scanned_sites>
<scanned_sites sequence_id="sequence_487" pvalue="3.99e-01" num_sites="0"></scanned_sites>
<scanned_sites sequence_id="sequence_488" pvalue="8.31e-01" num_sites="0"></scanned_sites>
<scanned_sites sequence_id="sequence_489" pvalue="9.63e-01" num_sites="0"></scanned_sites>
<scanned_sites sequence_id="sequence_490" pvalue="1.15e-02" num_sites="1"><scanned_site motif_id="motif_2" strand="minus" position="12" pvalue="6.45e-05"/>
</scanned_sites>
<scanned_sites sequence_id="sequence_491" pvalue="4.10e-01" num_sites="0"></scanned_sites>
<scanned_sites sequence_id="sequence_492" pvalue="3.19e-01" num_sites="0"></scanned_sites>
<scanned_sites sequence_id="sequence_493" pvalue="6.14e-01" num_sites="0"></scanned_sites>
<scanned_sites sequence_id="sequence_494" pvalue="8.80e-01" num_sites="0"></scanned_sites>
<scanned_sites sequence_id="sequence_495" pvalue="2.16e-02" num_sites="1"><scanned_site motif_id="motif_2" strand="minus" position="17" pvalue="4.67e-05"/>
</scanned_sites>
<scanned_sites sequence_id="sequence_496" pvalue="9.14e-01" num_sites="0"></scanned_sites>
<scanned_sites sequence_id="sequence_497" pvalue="3.11e-02" num_sites="0"></scanned_sites>
<scanned_sites sequence_id="sequence_498" pvalue="5.80e-03" num_sites="1"><scanned_site motif_id="motif_2" strand="plus" position="15" pvalue="4.67e-05"/>
</scanned_sites>
<scanned_sites sequence_id="sequence_499" pvalue="5.18e-01" num_sites="0"></scanned_sites>
<scanned_sites sequence_id="sequence_500" pvalue="5.76e-01" num_sites="0"></scanned_sites>
<scanned_sites sequence_id="sequence_501" pvalue="3.01e-01" num_sites="0"></scanned_sites>
<scanned_sites sequence_id="sequence_502" pvalue="8.76e-01" num_sites="0"></scanned_sites>
<scanned_sites sequence_id="sequence_503" pvalue="7.28e-05" num_sites="1"><scanned_site motif_id="motif_1" strand="minus" position="4" pvalue="2.72e-07"/>
</scanned_sites>
<scanned_sites sequence_id="sequence_504" pvalue="5.55e-01" num_sites="0"></scanned_sites>
<scanned_sites sequence_id="sequence_505" pvalue="9.81e-01" num_sites="0"></scanned_sites>
<scanned_sites sequence_id="sequence_506" pvalue="5.17e-01" num_sites="0"></scanned_sites>
<scanned_sites sequence_id="sequence_507" pvalue="1.95e-01" num_sites="0"></scanned_sites>
<scanned_sites sequence_id="sequence_508" pvalue="7.03e-01" num_sites="0"></scanned_sites>
<scanned_sites sequence_id="sequence_509" pvalue="7.74e-01" num_sites="0"></scanned_sites>
<scanned_sites sequence_id="sequence_510" pvalue="5.76e-01" num_sites="0"></scanned_sites>
<scanned_sites sequence_id="sequence_511" pvalue="3.74e-01" num_sites="0"></scanned_sites>
<scanned_sites sequence_id="sequence_512" pvalue="5.29e-02" num_sites="0"></scanned_sites>
<scanned_sites sequence_id="sequence_513" pvalue="9.71e-01" num_sites="0"></scanned_sites>
<scanned_sites sequence_id="sequence_514" pvalue="7.06e-01" num_sites="0"></scanned_sites>
<scanned_sites sequence_id="sequence_515" pvalue="6.82e-01" num_sites="0"></scanned_sites>
<scanned_sites sequence_id="sequence_516" pvalue="4.67e-01" num_sites="0"></scanned_sites>
<scanned_sites sequence_id="sequence_517" pvalue="8.72e-01" num_sites="0"></scanned_sites>
<scanned_sites sequence_id="sequence_518" pvalue="4.21e-01" num_sites="0"></scanned_sites>
<scanned_sites sequence_id="sequence_519" pvalue="7.05e-01" num_sites="0"></scanned_sites>
<scanned_sites sequence_id="sequence_520" pvalue="1.02e-01" num_sites="0"></scanned_sites>
<scanned_sites sequence_id="sequence_521" pvalue="2.72e-01" num_sites="0"></scanned_sites>
<scanned_sites sequence_id="sequence_522" pvalue="1.10e-06" num_sites="1"><scanned_site motif_id="motif_1" strand="plus" position="3" pvalue="5.57e-09"/>
</scanned_sites>
<scanned_sites sequence_id="sequence_523" pvalue="3.81e-01" num_sites="0"></scanned_sites>
<scanned_sites sequence_id="sequence_524" pvalue="8.20e-01" num_sites="0"></scanned_sites>
<scanned_sites sequence_id="sequence_525" pvalue="6.69e-01" num_sites="0"></scanned_sites>
<scanned_sites sequence_id="sequence_526" pvalue="9.34e-01" num_sites="0"></scanned_sites>
<scanned_sites sequence_id="sequence_527" pvalue="9.03e-03" num_sites="1"><scanned_site motif_id="motif_2" strand="minus" position="6" pvalue="8.10e-05"/>
</scanned_sites>
<scanned_sites sequence_id="sequence_528" pvalue="7.52e-02" num_sites="0"></scanned_sites>
<scanned_sites sequence_id="sequence_529" pvalue="1.23e-01" num_sites="0"></scanned_sites>
<scanned_sites sequence_id="sequence_530" pvalue="4.25e-01" num_sites="0"></scanned_sites>
<scanned_sites sequence_id="sequence_531" pvalue="4.60e-02" num_sites="0"></scanned_sites>
<scanned_sites sequence_id="sequence_532" pvalue="9.92e-01" num_sites="0"></scanned_sites>
<scanned_sites sequence_id="sequence_533" pvalue="1.20e-01" num_sites="0"></scanned_sites>
<scanned_sites sequence_id="sequence_534" pvalue="9.94e-01" num_sites="0"></scanned_sites>
<scanned_sites sequence_id="sequence_535" pvalue="7.06e-01" num_sites="0"></scanned_sites>
<scanned_sites sequence_id="sequence_536" pvalue="1.60e-01" num_sites="0"></scanned_sites>
<scanned_sites sequence_id="sequence_537" pvalue="5.55e-01" num_sites="0"></scanned_sites>
<scanned_sites sequence_id="sequence_538" pvalue="2.50e-03" num_sites="1"><scanned_site motif_id="motif_2" strand="minus" position="19" pvalue="1.64e-05"/>
</scanned_sites>
<scanned_sites sequence_id="sequence_539" pvalue="2.92e-04" num_sites="1"><scanned_site motif_id="motif_2" strand="minus" position="6" pvalue="1.64e-05"/>
</scanned_sites>
<scanned_sites sequence_id="sequence_540" pvalue="5.31e-02" num_sites="0"></scanned_sites>
<scanned_sites sequence_id="sequence_541" pvalue="9.88e-01" num_sites="0"></scanned_sites>
<scanned_sites sequence_id="sequence_542" pvalue="6.79e-01" num_sites="0"></scanned_sites>
<scanned_sites sequence_id="sequence_543" pvalue="6.62e-05" num_sites="1"><scanned_site motif_id="motif_1" strand="plus" position="3" pvalue="2.72e-07"/>
</scanned_sites>
<scanned_sites sequence_id="sequence_544" pvalue="2.92e-03" num_sites="1"><scanned_site motif_id="motif_2" strand="minus" position="4" pvalue="3.16e-05"/>
</scanned_sites>
<scanned_sites sequence_id="sequence_545" pvalue="5.54e-01" num_sites="0"></scanned_sites>
<scanned_sites sequence_id="sequence_546" pvalue="7.27e-01" num_sites="0"></scanned_sites>
<scanned_sites sequence_id="sequence_547" pvalue="9.41e-01" num_sites="0"></scanned_sites>
<scanned_sites sequence_id="sequence_548" pvalue="7.97e-01" num_sites="0"></scanned_sites>
<scanned_sites sequence_id="sequence_549" pvalue="4.81e-03" num_sites="0"></scanned_sites>
<scanned_sites sequence_id="sequence_550" pvalue="4.20e-01" num_sites="0"></scanned_sites>
<scanned_sites sequence_id="sequence_551" pvalue="8.48e-04" num_sites="1"><scanned_site motif_id="motif_1" strand="plus" position="7" pvalue="6.68e-06"/>
</scanned_sites>
<scanned_sites sequence_id="sequence_552" pvalue="3.82e-01" num_sites="0"></scanned_sites>
<scanned_sites sequence_id="sequence_553" pvalue="2.38e-01" num_sites="0"></scanned_sites>
<scanned_sites sequence_id="sequence_554" pvalue="5.05e-01" num_sites="0"></scanned_sites>
<scanned_sites sequence_id="sequence_555" pvalue="9.64e-01" num_sites="0"></scanned_sites>
<scanned_sites sequence_id="sequence_556" pvalue="1.78e-01" num_sites="0"></scanned_sites>
<scanned_sites sequence_id="sequence_557" pvalue="4.23e-02" num_sites="0"></scanned_sites>
<scanned_sites sequence_id="sequence_558" pvalue="2.78e-01" num_sites="0"></scanned_sites>
<scanned_sites sequence_id="sequence_559" pvalue="5.20e-01" num_sites="0"></scanned_sites>
<scanned_sites sequence_id="sequence_560" pvalue="1.70e-04" num_sites="1"><scanned_site motif_id="motif_2" strand="minus" position="20" pvalue="3.16e-05"/>
</scanned_sites>
<scanned_sites sequence_id="sequence_561" pvalue="6.79e-01" num_sites="0"></scanned_sites>
<scanned_sites sequence_id="sequence_562" pvalue="4.73e-03" num_sites="1"><scanned_site motif_id="motif_2" strand="minus" position="6" pvalue="8.10e-05"/>
</scanned_sites>
<scanned_sites sequence_id="sequence_563" pvalue="7.11e-01" num_sites="0"></scanned_sites>
<scanned_sites sequence_id="sequence_564" pvalue="9.94e-01" num_sites="0"></scanned_sites>
<scanned_sites sequence_id="sequence_565" pvalue="4.08e-01" num_sites="0"></scanned_sites>
<scanned_sites sequence_id="sequence_566" pvalue="5.55e-03" num_sites="1"><scanned_site motif_id="motif_1" strand="minus" position="20" pvalue="1.29e-05"/>
</scanned_sites>
<scanned_sites sequence_id="sequence_567" pvalue="6.28e-01" num_sites="0"></scanned_sites>
<scanned_sites sequence_id="sequence_568" pvalue="6.07e-03" num_sites="1"><scanned_site motif_id="motif_2" strand="plus" position="18" pvalue="3.16e-05"/>
</scanned_sites>
<scanned_sites sequence_id="sequence_569" pvalue="4.49e-03" num_sites="1"><scanned_site motif_id="motif_2" strand="plus" position="9" pvalue="1.64e-05"/>
</scanned_sites>
<scanned_sites sequence_id="sequence_570" pvalue="1.50e-01" num_sites="0"></scanned_sites>
<scanned_sites sequence_id="sequence_571" pvalue="5.51e-01" num_sites="0"></scanned_sites>
<scanned_sites sequence_id="sequence_572" pvalue="5.97e-01" num_sites="0"></scanned_sites>
<scanned_sites sequence_id="sequence_573" pvalue="2.27e-01" num_sites="0"></scanned_sites>
<scanned_sites sequence_id="sequence_574" pvalue="4.76e-01" num_sites="0"></scanned_sites>
<scanned_sites sequence_id="sequence_575" pvalue="1.03e-01" num_sites="0"></scanned_sites>
<scanned_sites sequence_id="sequence_576" pvalue="6.38e-01" num_sites="0"></scanned_sites>
<scanned_sites sequence_id="sequence_577" pvalue="2.92e-03" num_sites="1"><scanned_site motif_id="motif_2" strand="minus" position="15" pvalue="1.64e-05"/>
</scanned_sites>
<scanned_sites sequence_id="sequence_578" pvalue="7.57e-05" num_sites="1"><scanned_site motif_id="motif_1" strand="plus" position="7" pvalue="3.64e-07"/>
</scanned_sites>
<scanned_sites sequence_id="sequence_579" pvalue="7.65e-01" num_sites="0"></scanned_sites>
<scanned_sites sequence_id="sequence_580" pvalue="2.75e-01" num_sites="0"></scanned_sites>
<scanned_sites sequence_id="sequence_581" pvalue="4.94e-01" num_sites="0"></scanned_sites>
<scanned_sites sequence_id="sequence_582" pvalue="2.15e-05" num_sites="1"><scanned_site motif_id="motif_1" strand="minus" position="1" pvalue="4.75e-07"/>
</scanned_sites>
<scanned_sites sequence_id="sequence_583" pvalue="1.82e-01" num_sites="0"></scanned_sites>
<scanned_sites sequence_id="sequence_584" pvalue="9.70e-01" num_sites="0"></scanned_sites>
<scanned_sites sequence_id="sequence_585" pvalue="9.78e-01" num_sites="0"></scanned_sites>
<scanned_sites sequence_id="sequence_586" pvalue="9.47e-01" num_sites="0"></scanned_sites>
<scanned_sites sequence_id="sequence_587" pvalue="4.97e-01" num_sites="0"></scanned_sites>
<scanned_sites sequence_id="sequence_588" pvalue="9.39e-01" num_sites="0"></scanned_sites>
<scanned_sites sequence_id="sequence_589" pvalue="7.10e-01" num_sites="0"></scanned_sites>
<scanned_sites sequence_id="sequence_590" pvalue="8.09e-01" num_sites="0"></scanned_sites>
<scanned_sites sequence_id="sequence_591" pvalue="6.42e-04" num_sites="1"><scanned_site motif_id="motif_1" strand="minus" position="4" pvalue="7.32e-06"/>
</scanned_sites>
<scanned_sites sequence_id="sequence_592" pvalue="1.28e-01" num_sites="0"></scanned_sites>
<scanned_sites sequence_id="sequence_593" pvalue="3.51e-01" num_sites="0"></scanned_sites>
<scanned_sites sequence_id="sequence_594" pvalue="1.98e-01" num_sites="0"></scanned_sites>
<scanned_sites sequence_id="sequence_595" pvalue="4.18e-01" num_sites="0"></scanned_sites>
<scanned_sites sequence_id="sequence_596" pvalue="2.16e-01" num_sites="0"></scanned_sites>
<scanned_sites sequence_id="sequence_597" pvalue="3.62e-01" num_sites="0"></scanned_sites>
<scanned_sites sequence_id="sequence_598" pvalue="4.82e-04" num_sites="1"><scanned_site motif_id="motif_1" strand="plus" position="1" pvalue="1.40e-06"/>
</scanned_sites>
<scanned_sites sequence_id="sequence_599" pvalue="9.04e-01" num_sites="0"></scanned_sites>
<scanned_sites sequence_id="sequence_600" pvalue="7.62e-02" num_sites="0"></scanned_sites>
<scanned_sites sequence_id="sequence_601" pvalue="7.17e-05" num_sites="1"><scanned_site motif_id="motif_1" strand="minus" position="2" pvalue="2.72e-07"/>
</scanned_sites>
<scanned_sites sequence_id="sequence_602" pvalue="2.85e-01" num_sites="0"></scanned_sites>
<scanned_sites sequence_id="sequence_603" pvalue="6.83e-01" num_sites="0"></scanned_sites>
<scanned_sites sequence_id="sequence_604" pvalue="5.69e-01" num_sites="0"></scanned_sites>
<scanned_sites sequence_id="sequence_605" pvalue="9.79e-01" num_sites="0"></scanned_sites>
<scanned_sites sequence_id="sequence_606" pvalue="8.42e-01" num_sites="0"></scanned_sites>
<scanned_sites sequence_id="sequence_607" pvalue="7.76e-02" num_sites="0"></scanned_sites>
<scanned_sites sequence_id="sequence_608" pvalue="5.08e-01" num_sites="0"></scanned_sites>
<scanned_sites sequence_id="sequence_609" pvalue="3.41e-03" num_sites="1"><scanned_site motif_id="motif_2" strand="plus" position="10" pvalue="3.16e-05"/>
</scanned_sites>
<scanned_sites sequence_id="sequence_610" pvalue="5.08e-01" num_sites="0"></scanned_sites>
<scanned_sites sequence_id="sequence_611" pvalue="7.34e-01" num_sites="0"></scanned_sites>
<scanned_sites sequence_id="sequence_612" pvalue="1.10e-01" num_sites="0"></scanned_sites>
<scanned_sites sequence_id="sequence_613" pvalue="5.21e-01" num_sites="0"></scanned_sites>
<scanned_sites sequence_id="sequence_614" pvalue="6.69e-01" num_sites="0"></scanned_sites>
<scanned_sites sequence_id="sequence_615" pvalue="8.48e-05" num_sites="1"><scanned_site motif_id="motif_1" strand="plus" position="6" pvalue="2.72e-07"/>
</scanned_sites>
<scanned_sites sequence_id="sequence_616" pvalue="9.68e-01" num_sites="0"></scanned_sites>
<scanned_sites sequence_id="sequence_617" pvalue="8.13e-02" num_sites="0"></scanned_sites>
<scanned_sites sequence_id="sequence_618" pvalue="1.63e-01" num_sites="0"></scanned_sites>
<scanned_sites sequence_id="sequence_619" pvalue="4.56e-01" num_sites="0"></scanned_sites>
<scanned_sites sequence_id="sequence_620" pvalue="4.99e-01" num_sites="0"></scanned_sites>
<scanned_sites sequence_id="sequence_621" pvalue="2.17e-01" num_sites="0"></scanned_sites>
<scanned_sites sequence_id="sequence_622" pvalue="2.32e-01" num_sites="0"></scanned_sites>
<scanned_sites sequence_id="sequence_623" pvalue="9.28e-01" num_sites="0"></scanned_sites>
<scanned_sites sequence_id="sequence_624" pvalue="8.48e-01" num_sites="0"></scanned_sites>
<scanned_sites sequence_id="sequence_625" pvalue="1.18e-02" num_sites="0"></scanned_sites>
<scanned_sites sequence_id="sequence_626" pvalue="6.02e-01" num_sites="0"></scanned_sites>
<scanned_sites sequence_id="sequence_627" pvalue="3.32e-01" num_sites="0"></scanned_sites>
<scanned_sites sequence_id="sequence_628" pvalue="6.77e-01" num_sites="0"></scanned_sites>
<scanned_sites sequence_id="sequence_629" pvalue="3.81e-05" num_sites="1"><scanned_site motif_id="motif_1" strand="minus" position="3" pvalue="1.31e-07"/>
</scanned_sites>
<scanned_sites sequence_id="sequence_630" pvalue="8.01e-01" num_sites="0"></scanned_sites>
<scanned_sites sequence_id="sequence_631" pvalue="4.48e-01" num_sites="0"></scanned_sites>
<scanned_sites sequence_id="sequence_632" pvalue="9.80e-01" num_sites="0"></scanned_sites>
<scanned_sites sequence_id="sequence_633" pvalue="1.97e-03" num_sites="1"><scanned_site motif_id="motif_2" strand="plus" position="10" pvalue="1.64e-05"/>
</scanned_sites>
<scanned_sites sequence_id="sequence_634" pvalue="5.03e-02" num_sites="0"></scanned_sites>
<scanned_sites sequence_id="sequence_635" pvalue="1.59e-04" num_sites="1"><scanned_site motif_id="motif_1" strand="minus" position="1" pvalue="1.40e-06"/>
</scanned_sites>
<scanned_sites sequence_id="sequence_636" pvalue="9.59e-01" num_sites="0"></scanned_sites>
<scanned_sites sequence_id="sequence_637" pvalue="4.11e-01" num_sites="0"></scanned_sites>
<scanned_sites sequence_id="sequence_638" pvalue="4.43e-01" num_sites="0"></scanned_sites>
<scanned_sites sequence_id="sequence_639" pvalue="5.38e-01" num_sites="0"></scanned_sites>
<scanned_sites sequence_id="sequence_640" pvalue="4.76e-02" num_sites="0"></scanned_sites>
<scanned_sites sequence_id="sequence_641" pvalue="6.46e-01" num_sites="0"></scanned_sites>
<scanned_sites sequence_id="sequence_642" pvalue="1.76e-01" num_sites="0"></scanned_sites>
<scanned_sites sequence_id="sequence_643" pvalue="9.73e-01" num_sites="0"></scanned_sites>
<scanned_sites sequence_id="sequence_644" pvalue="4.16e-01" num_sites="0"></scanned_sites>
<scanned_sites sequence_id="sequence_645" pvalue="2.71e-03" num_sites="1"><scanned_site motif_id="motif_2" strand="plus" position="11" pvalue="1.64e-05"/>
</scanned_sites>
<scanned_sites sequence_id="sequence_646" pvalue="1.77e-01" num_sites="0"></scanned_sites>
<scanned_sites sequence_id="sequence_647" pvalue="7.19e-01" num_sites="0"></scanned_sites>
<scanned_sites sequence_id="sequence_648" pvalue="4.91e-02" num_sites="0"></scanned_sites>
<scanned_sites sequence_id="sequence_649" pvalue="7.85e-01" num_sites="0"></scanned_sites>
<scanned_sites sequence_id="sequence_650" pvalue="6.61e-01" num_sites="0"></scanned_sites>
<scanned_sites sequence_id="sequence_651" pvalue="9.24e-01" num_sites="0"></scanned_sites>
<scanned_sites sequence_id="sequence_652" pvalue="1.59e-01" num_sites="0"></scanned_sites>
<scanned_sites sequence_id="sequence_653" pvalue="1.85e-01" num_sites="0"></scanned_sites>
<scanned_sites sequence_id="sequence_654" pvalue="3.21e-01" num_sites="0"></scanned_sites>
<scanned_sites sequence_id="sequence_655" pvalue="5.18e-01" num_sites="0"></scanned_sites>
<scanned_sites sequence_id="sequence_656" pvalue="7.77e-02" num_sites="0"></scanned_sites>
<scanned_sites sequence_id="sequence_657" pvalue="2.67e-01" num_sites="0"></scanned_sites>
<scanned_sites sequence_id="sequence_658" pvalue="4.05e-01" num_sites="0"></scanned_sites>
<scanned_sites sequence_id="sequence_659" pvalue="6.25e-01" num_sites="0"></scanned_sites>
<scanned_sites sequence_id="sequence_660" pvalue="2.78e-01" num_sites="0"></scanned_sites>
<scanned_sites sequence_id="sequence_661" pvalue="4.50e-01" num_sites="0"></scanned_sites>
<scanned_sites sequence_id="sequence_662" pvalue="1.29e-01" num_sites="0"></scanned_sites>
<scanned_sites sequence_id="sequence_663" pvalue="4.67e-01" num_sites="0"></scanned_sites>
<scanned_sites sequence_id="sequence_664" pvalue="1.45e-01" num_sites="0"></scanned_sites>
<scanned_sites sequence_id="sequence_665" pvalue="1.65e-01" num_sites="0"></scanned_sites>
<scanned_sites sequence_id="sequence_666" pvalue="8.91e-01" num_sites="0"></scanned_sites>
<scanned_sites sequence_id="sequence_667" pvalue="6.87e-02" num_sites="0"></scanned_sites>
<scanned_sites sequence_id="sequence_668" pvalue="1.74e-01" num_sites="0"></scanned_sites>
<scanned_sites sequence_id="sequence_669" pvalue="3.41e-01" num_sites="0"></scanned_sites>
<scanned_sites sequence_id="sequence_670" pvalue="5.23e-01" num_sites="0"></scanned_sites>
<scanned_sites sequence_id="sequence_671" pvalue="1.58e-04" num_sites="1"><scanned_site motif_id="motif_1" strand="plus" position="8" pvalue="1.55e-06"/>
</scanned_sites>
<scanned_sites sequence_id="sequence_672" pvalue="8.65e-01" num_sites="0"></scanned_sites>
<scanned_sites sequence_id="sequence_673" pvalue="4.60e-01" num_sites="0"></scanned_sites>
<scanned_sites sequence_id="sequence_674" pvalue="7.15e-01" num_sites="0"></scanned_sites>
<scanned_sites sequence_id="sequence_675" pvalue="5.88e-01" num_sites="0"></scanned_sites>
<scanned_sites sequence_id="sequence_676" pvalue="2.05e-05" num_sites="1"><scanned_site motif_id="motif_1" strand="plus" position="7" pvalue="7.11e-08"/>
</scanned_sites>
<scanned_sites sequence_id="sequence_677" pvalue="4.03e-02" num_sites="0"></scanned_sites>
<scanned_sites sequence_id="sequence_678" pvalue="4.04e-01" num_sites="0"></scanned_sites>
<scanned_sites sequence_id="sequence_679" pvalue="6.60e-01" num_sites="0"></scanned_sites>
<scanned_sites sequence_id="sequence_680" pvalue="9.45e-01" num_sites="0"></scanned_sites>
<scanned_sites sequence_id="sequence_681" pvalue="3.06e-01" num_sites="0"></scanned_sites>
<scanned_sites sequence_id="sequence_682" pvalue="6.19e-01" num_sites="0"></scanned_sites>
<scanned_sites sequence_id="sequence_683" pvalue="6.16e-01" num_sites="0"></scanned_sites>
<scanned_sites sequence_id="sequence_684" pvalue="9.56e-01" num_sites="0"></scanned_sites>
<scanned_sites sequence_id="sequence_685" pvalue="2.51e-01" num_sites="0"></scanned_sites>
<scanned_sites sequence_id="sequence_686" pvalue="7.59e-01" num_sites="0"></scanned_sites>
<scanned_sites sequence_id="sequence_687" pvalue="5.33e-01" num_sites="0"></scanned_sites>
<scanned_sites sequence_id="sequence_688" pvalue="1.25e-01" num_sites="0"></scanned_sites>
<scanned_sites sequence_id="sequence_689" pvalue="4.01e-01" num_sites="0"></scanned_sites>
<scanned_sites sequence_id="sequence_690" pvalue="7.66e-01" num_sites="0"></scanned_sites>
<scanned_sites sequence_id="sequence_691" pvalue="3.59e-01" num_sites="0"></scanned_sites>
<scanned_sites sequence_id="sequence_692" pvalue="6.97e-02" num_sites="0"></scanned_sites>
<scanned_sites sequence_id="sequence_693" pvalue="9.11e-02" num_sites="0"></scanned_sites>
<scanned_sites sequence_id="sequence_694" pvalue="7.97e-02" num_sites="0"></scanned_sites>
<scanned_sites sequence_id="sequence_695" pvalue="2.14e-01" num_sites="0"></scanned_sites>
<scanned_sites sequence_id="sequence_696" pvalue="2.41e-01" num_sites="0"></scanned_sites>
<scanned_sites sequence_id="sequence_697" pvalue="3.94e-01" num_sites="0"></scanned_sites>
<scanned_sites sequence_id="sequence_698" pvalue="8.86e-02" num_sites="0"></scanned_sites>
<scanned_sites sequence_id="sequence_699" pvalue="7.38e-01" num_sites="0"></scanned_sites>
<scanned_sites sequence_id="sequence_700" pvalue="3.67e-02" num_sites="0"></scanned_sites>
<scanned_sites sequence_id="sequence_701" pvalue="9.59e-01" num_sites="0"></scanned_sites>
<scanned_sites sequence_id="sequence_702" pvalue="2.61e-01" num_sites="0"></scanned_sites>
<scanned_sites sequence_id="sequence_703" pvalue="1.70e-01" num_sites="0"></scanned_sites>
<scanned_sites sequence_id="sequence_704" pvalue="9.32e-01" num_sites="0"></scanned_sites>
<scanned_sites sequence_id="sequence_705" pvalue="9.38e-01" num_sites="0"></scanned_sites>
<scanned_sites sequence_id="sequence_706" pvalue="8.44e-01" num_sites="0"></scanned_sites>
<scanned_sites sequence_id="sequence_707" pvalue="1.79e-01" num_sites="0"></scanned_sites>
<scanned_sites sequence_id="sequence_708" pvalue="1.92e-01" num_sites="0"></scanned_sites>
<scanned_sites sequence_id="sequence_709" pvalue="7.81e-01" num_sites="0"></scanned_sites>
<scanned_sites sequence_id="sequence_710" pvalue="2.22e-01" num_sites="0"></scanned_sites>
<scanned_sites sequence_id="sequence_711" pvalue="4.78e-01" num_sites="0"></scanned_sites>
<scanned_sites sequence_id="sequence_712" pvalue="3.76e-01" num_sites="0"></scanned_sites>
<scanned_sites sequence_id="sequence_713" pvalue="6.14e-03" num_sites="1"><scanned_site motif_id="motif_2" strand="plus" position="11" pvalue="4.67e-05"/>
</scanned_sites>
<scanned_sites sequence_id="sequence_714" pvalue="5.56e-01" num_sites="0"></scanned_sites>
<scanned_sites sequence_id="sequence_715" pvalue="2.04e-02" num_sites="1"><scanned_site motif_id="motif_2" strand="minus" position="29" pvalue="4.67e-05"/>
</scanned_sites>
<scanned_sites sequence_id="sequence_716" pvalue="2.75e-01" num_sites="0"></scanned_sites>
<scanned_sites sequence_id="sequence_717" pvalue="7.27e-01" num_sites="0"></scanned_sites>
<scanned_sites sequence_id="sequence_718" pvalue="2.86e-01" num_sites="0"></scanned_sites>
<scanned_sites sequence_id="sequence_719" pvalue="6.61e-01" num_sites="0"></scanned_sites>
<scanned_sites sequence_id="sequence_720" pvalue="5.07e-01" num_sites="0"></scanned_sites>
<scanned_sites sequence_id="sequence_721" pvalue="4.95e-01" num_sites="0"></scanned_sites>
<scanned_sites sequence_id="sequence_722" pvalue="4.22e-01" num_sites="0"></scanned_sites>
<scanned_sites sequence_id="sequence_723" pvalue="1.87e-01" num_sites="0"></scanned_sites>
<scanned_sites sequence_id="sequence_724" pvalue="8.28e-01" num_sites="0"></scanned_sites>
<scanned_sites sequence_id="sequence_725" pvalue="1.30e-01" num_sites="0"></scanned_sites>
<scanned_sites sequence_id="sequence_726" pvalue="8.84e-01" num_sites="0"></scanned_sites>
<scanned_sites sequence_id="sequence_727" pvalue="6.17e-02" num_sites="0"></scanned_sites>
<scanned_sites sequence_id="sequence_728" pvalue="8.91e-01" num_sites="0"></scanned_sites>
<scanned_sites sequence_id="sequence_729" pvalue="4.04e-01" num_sites="0"></scanned_sites>
<scanned_sites sequence_id="sequence_730" pvalue="3.46e-01" num_sites="0"></scanned_sites>
<scanned_sites sequence_id="sequence_731" pvalue="5.99e-05" num_sites="1"><scanned_site motif_id="motif_1" strand="plus" position="7" pvalue="8.69e-07"/>
</scanned_sites>
<scanned_sites sequence_id="sequence_732" pvalue="3.91e-01" num_sites="0"></scanned_sites>
<scanned_sites sequence_id="sequence_733" pvalue="3.26e-01" num_sites="0"></scanned_sites>
<scanned_sites sequence_id="sequence_734" pvalue="8.57e-01" num_sites="0"></scanned_sites>
<scanned_sites sequence_id="sequence_735" pvalue="6.73e-02" num_sites="0"></scanned_sites>
<scanned_sites sequence_id="sequence_736" pvalue="9.58e-01" num_sites="0"></scanned_sites>
<scanned_sites sequence_id="sequence_737" pvalue="3.93e-03" num_sites="1"><scanned_site motif_id="motif_2" strand="minus" position="0" pvalue="6.45e-05"/>
</scanned_sites>
<scanned_sites sequence_id="sequence_738" pvalue="8.30e-02" num_sites="0"></scanned_sites>
<scanned_sites sequence_id="sequence_739" pvalue="9.84e-01" num_sites="0"></scanned_sites>
<scanned_sites sequence_id="sequence_740" pvalue="1.11e-01" num_sites="0"></scanned_sites>
<scanned_sites sequence_id="sequence_741" pvalue="1.33e-01" num_sites="0"></scanned_sites>
<scanned_sites sequence_id="sequence_742" pvalue="2.86e-01" num_sites="0"></scanned_sites>
<scanned_sites sequence_id="sequence_743" pvalue="5.20e-01" num_sites="0"></scanned_sites>
<scanned_sites sequence_id="sequence_744" pvalue="6.62e-01" num_sites="0"></scanned_sites>
<scanned_sites sequence_id="sequence_745" pvalue="2.00e-01" num_sites="0"></scanned_sites>
<scanned_sites sequence_id="sequence_746" pvalue="7.17e-05" num_sites="1"><scanned_site motif_id="motif_1" strand="minus" position="0" pvalue="2.28e-07"/>
</scanned_sites>
<scanned_sites sequence_id="sequence_747" pvalue="2.04e-01" num_sites="0"></scanned_sites>
<scanned_sites sequence_id="sequence_748" pvalue="9.54e-01" num_sites="0"></scanned_sites>
<scanned_sites sequence_id="sequence_749" pvalue="3.27e-01" num_sites="0"></scanned_sites>
<scanned_sites sequence_id="sequence_750" pvalue="4.85e-01" num_sites="0"></scanned_sites>
</scanned_sites_summary>
</MEME>
```
