## Supplementary material for "The cistrome response to hypoxia in human umbilical vein endothelial cells": Singh--Bass_Supplemental_FILE_S1: tomtom.xml

```
<?xml version='1.0' encoding='UTF-8' standalone='yes'?>
<tomtom version="5.5.5" release="Thu Sep 14 08:48:04 2023 +1000">
  <model>
    <command_line>tomtom -verbosity 1 -oc meme_tomtom_out -min-overlap 5 -dist ed -evalue -thresh 1 -no-ssc meme_out/meme.xml db/motif_databases/HUMAN/HOCOMOCOv11_core_HUMAN_mono_meme_format.meme</command_line>
    <distance_measure value="ed"/>
    <threshold type="evalue">1</threshold>
    <alphabet name="DNA" like="dna">
      <letter id="A" symbol="A" complement="T" name="Adenine" colour="CC0000"/>
      <letter id="C" symbol="C" complement="G" name="Cytosine" colour="0000CC"/>
      <letter id="G" symbol="G" complement="C" name="Guanine" colour="FFB300"/>
      <letter id="T" symbol="T" aliases="U" complement="A" name="Thymine" colour="008000"/>
      <letter id="N" symbol="N" aliases="X." equals="ACGT" name="Any base"/>
      <letter id="V" symbol="V" equals="ACG" name="Not T"/>
      <letter id="H" symbol="H" equals="ACT" name="Not G"/>
      <letter id="D" symbol="D" equals="AGT" name="Not C"/>
      <letter id="B" symbol="B" equals="CGT" name="Not A"/>
      <letter id="M" symbol="M" equals="AC" name="Amino"/>
      <letter id="R" symbol="R" equals="AG" name="Purine"/>
      <letter id="W" symbol="W" equals="AT" name="Weak"/>
      <letter id="S" symbol="S" equals="CG" name="Strong"/>
      <letter id="Y" symbol="Y" equals="CT" name="Pyrimidine"/>
      <letter id="K" symbol="K" equals="GT" name="Keto"/>
    </alphabet>
    <strands>both</strands>
    <background from="--query--" A="0.26" C="0.24" G="0.24" T="0.26"/>
    <host>noble-meme.grid.gs.washington.edu</host>
    <when>Tue Mar 26 09:34:19 2024</when>
  </model>
  <query_dbs>
    <db source="meme_out/meme.xml" name="meme.xml" loaded="2" excluded="0" last_mod_date="Tue Mar 26 09:34:14 2024"/>
  </query_dbs>
  <target_dbs>
    <db source="db/motif_databases/HUMAN/HOCOMOCOv11_core_HUMAN_mono_meme_format.meme" name="HOCOMOCOv11_core_HUMAN_mono_meme_format" loaded="401" excluded="0" last_mod_date="Tue Jan  9 16:02:17 2024"/>
  </target_dbs>
  <queries>
    <motif db="0" id="RCCACYAGRKGGCRS" alt="MEME-1" length="15" nsites="55" evalue="1.1e-054">
      <pos A="0.272704" C="0.109329" G="0.454156" T="0.163811"/>
      <pos A="0.0367699" C="0.907877" G="0.0185846" T="0.0367699"/>
      <pos A="0.000471869" C="0.980472" G="0.0185846" T="0.000471869"/>
      <pos A="0.79902" C="0.000435572" G="0.109329" T="0.0912159"/>
      <pos A="0.000471869" C="0.635645" G="0.290817" T="0.0730669"/>
      <pos A="0.200109" C="0.290817" G="0.0911796" T="0.417895"/>
      <pos A="0.853466" C="0.000435572" G="0.0911796" T="0.0549179"/>
      <pos A="0.000471869" C="0.000435572" G="0.998621" T="0.000471869"/>
      <pos A="0.508639" C="0.000435572" G="0.472305" T="0.0186209"/>
      <pos A="0.000471869" C="0.000435572" G="0.653793" T="0.3453"/>
      <pos A="0.000471869" C="0.000435572" G="0.998621" T="0.000471869"/>
      <pos A="0.000471869" C="0.127478" G="0.835282" T="0.0367699"/>
      <pos A="0.0730669" C="0.70824" G="0.109329" T="0.109365"/>
      <pos A="0.508639" C="0.000435572" G="0.454156" T="0.0367699"/>
      <pos A="0.0549179" C="0.454156" G="0.417859" T="0.0730669"/>
    </motif>
    <motif db="0" id="TGAGTCAK" alt="MEME-2" length="8" nsites="51" evalue="1.2e-023">
      <pos A="0.000508806" C="0.000469667" G="0.000469667" T="0.998552"/>
      <pos A="0.000508806" C="0.000469667" G="0.998513" T="0.000508806"/>
      <pos A="0.998552" C="0.000469667" G="0.000469667" T="0.000508806"/>
      <pos A="0.000508806" C="0.000469667" G="0.841957" T="0.157065"/>
      <pos A="0.000508806" C="0.000469667" G="0.000469667" T="0.998552"/>
      <pos A="0.000508806" C="0.998513" G="0.000469667" T="0.000508806"/>
      <pos A="0.998552" C="0.000469667" G="0.000469667" T="0.000508806"/>
      <pos A="0.000508806" C="0.176595" G="0.35272" T="0.470176"/>
    </motif>
  </queries>
  <targets>
    <motif db="0" id="ATF4_HUMAN.H11MO.0.A" length="12" nsites="500" evalue="1.0e+000"
        url="http://hocomoco.autosome.ru/motif/ATF4_HUMAN.H11MO.0.A">
      <pos A="0.397972" C="0.0640352" G="0.381972" T="0.156021"/>
      <pos A="0.236005" C="0.186011" G="0.393969" T="0.184015"/>
      <pos A="0.533945" C="0.329982" G="0.136021" T="5.19896e-05"/>
      <pos A="0.00205159" C="0.00204759" G="4.79904e-05" T="0.995853"/>
      <pos A="5.19896e-05" C="0.00604679" G="0.977852" T="0.0160488"/>
      <pos A="0.979856" C="0.00604679" G="0.010046" T="0.00405119"/>
      <pos A="5.19896e-05" C="0.0520376" G="0.00604679" T="0.941864"/>
      <pos A="5.19896e-05" C="0.00604679" G="0.993849" T="5.19896e-05"/>
      <pos A="0.102032" C="0.801888" G="0.00204759" T="0.0940332"/>
      <pos A="0.993853" C="0.00604679" G="4.79904e-05" T="5.19896e-05"/>
      <pos A="0.997852" C="4.79904e-05" G="0.00204759" T="5.19896e-05"/>
      <pos A="0.0160488" C="0.29199" G="0.130022" T="0.56194"/>
    </motif>
    <motif db="0" id="BACH1_HUMAN.H11MO.0.A" length="13" nsites="500" evalue="1.0e+000"
        url="http://hocomoco.autosome.ru/motif/BACH1_HUMAN.H11MO.0.A">
      <pos A="0.0628534" C="0.168179" G="0.0975427" T="0.671425"/>
      <pos A="0.00920866" C="0.066423" G="0.922334" T="0.00203405"/>
      <pos A="0.0209164" C="0.967524" G="0.00397244" T="0.00758755"/>
      <pos A="0.0362202" C="0.0795812" G="0.080137" T="0.804062"/>
      <pos A="0.00390024" C="0.0613544" G="0.890885" T="0.0438599"/>
      <pos A="0.802822" C="0.020617" G="0.124521" T="0.0520398"/>
      <pos A="0.0133136" C="0.214863" G="0.763221" T="0.00860236"/>
      <pos A="0.00625157" C="0.0361774" G="0.145876" T="0.811695"/>
      <pos A="0.0162431" C="0.94369" G="0.0343147" T="0.00575193"/>
      <pos A="0.786283" C="0.0958356" G="0.0824513" T="0.0354297"/>
      <pos A="0.00982931" C="0.33426" G="0.256604" T="0.399307"/>
      <pos A="0.15163" C="0.265554" G="0.39469" T="0.188126"/>
      <pos A="0.105267" C="0.378562" G="0.372599" T="0.143573"/>
    </motif>
    <motif db="0" id="BACH2_HUMAN.H11MO.0.A" length="11" nsites="500" evalue="1.0e+000"
        url="http://hocomoco.autosome.ru/motif/BACH2_HUMAN.H11MO.0.A">
      <pos A="0.122028" C="0.0960288" G="0.0680344" T="0.713909"/>
      <pos A="0.0140492" C="0.0780324" G="0.893869" T="0.0140492"/>
      <pos A="0.0440432" C="0.923863" G="0.0120456" T="0.020048"/>
      <pos A="0.0780364" C="0.0380404" G="0.00804639" T="0.875877"/>
      <pos A="0.0580404" C="0.060036" G="0.793889" T="0.0880344"/>
      <pos A="0.7579" C="0.0380404" G="0.0560368" T="0.148022"/>
      <pos A="0.0440432" C="0.224003" G="0.669914" T="0.0620396"/>
      <pos A="0.01005" C="0.0160448" G="0.00804639" T="0.965859"/>
      <pos A="0.06004" C="0.919864" G="0.0160448" T="0.00405119"/>
      <pos A="0.963859" C="0.0120456" G="0.00804639" T="0.0160488"/>
      <pos A="0.0560408" C="0.319984" G="0.212006" T="0.41197"/>
    </motif>
    <motif db="0" id="BATF_HUMAN.H11MO.0.A" length="18" nsites="500" evalue="1.0e+000"
        url="http://hocomoco.autosome.ru/motif/BATF_HUMAN.H11MO.0.A">
      <pos A="0.451962" C="0.0780324" G="0.263995" T="0.206011"/>
      <pos A="0.0480424" C="0.399968" G="0.345979" T="0.206011"/>
      <pos A="0.0120496" C="0.0180444" G="0.0440392" T="0.925867"/>
      <pos A="0.134025" C="0.327982" G="0.0240432" T="0.513949"/>
      <pos A="0.0860348" C="0.238" G="0.0520376" T="0.623927"/>
      <pos A="0.142024" C="0.545939" G="0.0460388" T="0.265999"/>
      <pos A="0.379976" C="0.0860308" G="0.395969" T="0.138024"/>
      <pos A="0.369978" C="0.114025" G="0.230002" T="0.285995"/>
      <pos A="0.337984" C="0.0180444" G="0.0840312" T="0.55994"/>
      <pos A="0.577936" C="0.158016" G="0.0220436" T="0.242004"/>
      <pos A="0.00205159" C="0.00204759" G="4.79904e-05" T="0.995853"/>
      <pos A="0.00405119" C="0.0560368" G="0.849878" T="0.090034"/>
      <pos A="0.977856" C="0.00804639" G="0.0120456" T="0.00205159"/>
      <pos A="0.104031" C="0.557936" G="0.315985" T="0.0220476"/>
      <pos A="0.0720376" C="0.030042" G="0.020044" T="0.877876"/>
      <pos A="0.21201" C="0.507946" G="0.212006" T="0.0680384"/>
      <pos A="0.61193" C="0.0840312" G="0.110026" T="0.194013"/>
      <pos A="0.142024" C="0.186011" G="0.305987" T="0.365979"/>
    </motif>
    <motif db="0" id="CTCFL_HUMAN.H11MO.0.A" length="17" nsites="450" evalue="1.0e+000"
        url="http://hocomoco.autosome.ru/motif/CTCFL_HUMAN.H11MO.0.A">
      <pos A="0.166687" C="0.182235" G="0.442177" T="0.2089"/>
      <pos A="0.0444923" C="0.833202" G="0.0733704" T="0.0489358"/>
      <pos A="0.0178316" C="0.942066" G="0.0267141" T="0.0133881"/>
      <pos A="0.339982" C="0.0689269" G="0.373304" T="0.217787"/>
      <pos A="0.124475" C="0.446621" G="0.417738" T="0.0111664"/>
      <pos A="0.142248" C="0.511051" G="0.0911442" T="0.255557"/>
      <pos A="0.873197" C="0.0444879" G="0.0311575" T="0.0511575"/>
      <pos A="0.00894468" C="0.011162" G="0.977614" T="0.00227949"/>
      <pos A="0.231118" C="5.33215e-05" G="0.755441" T="0.0133881"/>
      <pos A="0.08004" C="0.0911442" G="0.733224" T="0.0955921"/>
      <pos A="0.00894468" C="0.00227505" G="0.982057" T="0.00672295"/>
      <pos A="0.0111664" C="0.0133837" G="0.935401" T="0.0400489"/>
      <pos A="0.0822617" C="0.897632" G="0.00449678" T="0.0156099"/>
      <pos A="0.211122" C="0.00449678" G="0.768771" T="0.0156099"/>
      <pos A="0.0289402" C="0.706563" G="0.206674" T="0.0578227"/>
      <pos A="0.128918" C="0.408851" G="0.0778138" T="0.384417"/>
      <pos A="0.264443" C="0.262217" G="0.379969" T="0.0933704"/>
    </motif>
    <motif db="0" id="CTCF_HUMAN.H11MO.0.A" length="19" nsites="500" evalue="1.0e+000"
        url="http://hocomoco.autosome.ru/motif/CTCF_HUMAN.H11MO.0.A">
      <pos A="0.0940332" C="0.359976" G="0.126023" T="0.419968"/>
      <pos A="0.152022" C="0.168014" G="0.521944" T="0.15802"/>
      <pos A="0.258" C="0.0840312" G="0.553937" T="0.104031"/>
      <pos A="0.0680384" C="0.855877" G="0.0360408" T="0.040044"/>
      <pos A="0.00205159" C="0.995849" G="0.00204759" T="5.19896e-05"/>
      <pos A="0.699912" C="0.00604679" G="0.242" T="0.0520416"/>
      <pos A="0.0160488" C="0.651918" G="0.321984" T="0.01005"/>
      <pos A="0.0980324" C="0.593929" G="0.0740332" T="0.234005"/>
      <pos A="0.905871" C="0.0180444" G="0.0540372" T="0.0220476"/>
      <pos A="0.00205159" C="0.00204759" G="0.99185" T="0.00405119"/>
      <pos A="0.385975" C="4.79904e-05" G="0.611926" T="0.00205159"/>
      <pos A="0.0260468" C="0.0260428" G="0.58793" T="0.35998"/>
      <pos A="0.0120496" C="0.00204759" G="0.983851" T="0.00205159"/>
      <pos A="0.050042" C="0.0260428" G="0.859876" T="0.0640392"/>
      <pos A="0.0680384" C="0.875873" G="0.0120456" T="0.0440432"/>
      <pos A="0.395973" C="0.0140452" G="0.583931" T="0.00605079"/>
      <pos A="0.0760368" C="0.561936" G="0.325983" T="0.0360448"/>
      <pos A="0.0960328" C="0.421964" G="0.116025" T="0.365979"/>
      <pos A="0.371978" C="0.267994" G="0.315985" T="0.0440432"/>
    </motif>
    <motif db="0" id="FOSB_HUMAN.H11MO.0.A" length="9" nsites="500" evalue="1.0e+000"
        url="http://hocomoco.autosome.ru/motif/FOSB_HUMAN.H11MO.0.A">
      <pos A="0.413969" C="0.206007" G="0.29199" T="0.0880344"/>
      <pos A="0.01005" C="0.0120456" G="0.00204759" T="0.975857"/>
      <pos A="0.0120496" C="0.0140452" G="0.917864" T="0.0560408"/>
      <pos A="0.895873" C="0.0120456" G="0.0180444" T="0.0740372"/>
      <pos A="0.204011" C="4.79904e-05" G="0.795889" T="5.19896e-05"/>
      <pos A="0.0180484" C="0.030042" G="0.106027" T="0.845883"/>
      <pos A="0.0540412" C="0.903867" G="0.0280424" T="0.0140492"/>
      <pos A="0.965859" C="0.010046" G="0.00604679" T="0.0180484"/>
      <pos A="0.0720376" C="0.329982" G="0.230002" T="0.367978"/>
    </motif>
    <motif db="0" id="FOSL1_HUMAN.H11MO.0.A" length="12" nsites="500" evalue="1.0e+000"
        url="http://hocomoco.autosome.ru/motif/FOSL1_HUMAN.H11MO.0.A">
      <pos A="0.198012" C="0.186011" G="0.405967" T="0.21001"/>
      <pos A="0.317988" C="0.164015" G="0.347978" T="0.170018"/>
      <pos A="0.429966" C="0.269994" G="0.281992" T="0.0180484"/>
      <pos A="5.19896e-05" C="4.79904e-05" G="0.00604679" T="0.993853"/>
      <pos A="5.19896e-05" C="0.00404719" G="0.94186" T="0.0540412"/>
      <pos A="0.987854" C="0.00204759" G="0.00204759" T="0.00805039"/>
      <pos A="0.0780364" C="4.79904e-05" G="0.921864" T="5.19896e-05"/>
      <pos A="5.19896e-05" C="4.79904e-05" G="4.79904e-05" T="0.999852"/>
      <pos A="0.0180484" C="0.979852" G="0.00204759" T="5.19896e-05"/>
      <pos A="0.995853" C="0.00404719" G="4.79904e-05" T="5.19896e-05"/>
      <pos A="0.0220476" C="0.411966" G="0.162016" T="0.403971"/>
      <pos A="0.21001" C="0.401968" G="0.154017" T="0.234005"/>
    </motif>
    <motif db="0" id="FOSL2_HUMAN.H11MO.0.A" length="12" nsites="500" evalue="1.0e+000"
        url="http://hocomoco.autosome.ru/motif/FOSL2_HUMAN.H11MO.0.A">
      <pos A="0.194013" C="0.19001" G="0.373973" T="0.242004"/>
      <pos A="0.281996" C="0.134021" G="0.381972" T="0.202012"/>
      <pos A="0.519948" C="0.158016" G="0.297988" T="0.0240472"/>
      <pos A="5.19896e-05" C="4.79904e-05" G="0.00204759" T="0.997852"/>
      <pos A="5.19896e-05" C="0.00204759" G="0.957856" T="0.040044"/>
      <pos A="0.985855" C="0.00404719" G="4.79904e-05" T="0.01005"/>
      <pos A="0.102032" C="4.79904e-05" G="0.897868" T="5.19896e-05"/>
      <pos A="0.00405119" C="0.00404719" G="0.00404719" T="0.987854"/>
      <pos A="0.00605079" C="0.99185" G="0.00204759" T="5.19896e-05"/>
      <pos A="0.997852" C="4.79904e-05" G="4.79904e-05" T="0.00205159"/>
      <pos A="0.0240472" C="0.351978" G="0.114025" T="0.50995"/>
      <pos A="0.216009" C="0.377972" G="0.13802" T="0.267998"/>
    </motif>
    <motif db="0" id="FOS_HUMAN.H11MO.0.A" length="9" nsites="500" evalue="1.0e+000"
        url="http://hocomoco.autosome.ru/motif/FOS_HUMAN.H11MO.0.A">
      <pos A="0.345983" C="0.216005" G="0.359976" T="0.0780364"/>
      <pos A="0.01005" C="0.0180444" G="0.010046" T="0.96186"/>
      <pos A="0.0160488" C="0.0340412" G="0.859876" T="0.090034"/>
      <pos A="0.935865" C="0.00804639" G="0.0280424" T="0.0280464"/>
      <pos A="0.116029" C="4.79904e-05" G="0.883871" T="5.19896e-05"/>
      <pos A="0.0220476" C="0.0260428" G="0.0240432" T="0.927866"/>
      <pos A="0.0420436" C="0.933861" G="0.0240432" T="5.19896e-05"/>
      <pos A="0.95986" C="0.0160448" G="0.0120456" T="0.0120496"/>
      <pos A="0.0280464" C="0.417964" G="0.263995" T="0.289994"/>
    </motif>
    <motif db="0" id="HXB7_HUMAN.H11MO.0.C" length="10" nsites="28" evalue="1.0e+000"
        url="http://hocomoco.autosome.ru/motif/HXB7_HUMAN.H11MO.0.C">
      <pos A="0.290053" C="0.00985808" G="0.0418723" T="0.658216"/>
      <pos A="0.000925267" C="0.000854093" G="0.000854093" T="0.997367"/>
      <pos A="0.0729572" C="0.000854093" G="0.925263" T="0.000925267"/>
      <pos A="0.997367" C="0.000854093" G="0.000854093" T="0.000925267"/>
      <pos A="0.000925267" C="0.000854093" G="0.000854093" T="0.997367"/>
      <pos A="0.000925267" C="0.000854093" G="0.000854093" T="0.997367"/>
      <pos A="0.469133" C="0.000854093" G="0.324998" T="0.205016"/>
      <pos A="0.965352" C="0.0328683" G="0.000854093" T="0.000925267"/>
      <pos A="0.000925267" C="0.0688842" G="0.000854093" T="0.929336"/>
      <pos A="0.0909651" C="0.054878" G="0.541093" T="0.313063"/>
    </motif>
    <motif db="0" id="JUNB_HUMAN.H11MO.0.A" length="11" nsites="500" evalue="1.0e+000"
        url="http://hocomoco.autosome.ru/motif/JUNB_HUMAN.H11MO.0.A">
      <pos A="0.273997" C="0.0980284" G="0.303987" T="0.323987"/>
      <pos A="0.263999" C="0.347978" G="0.273993" T="0.114029"/>
      <pos A="0.0320456" C="0.00804639" G="0.0120456" T="0.947862"/>
      <pos A="0.00405119" C="0.0340412" G="0.88987" T="0.0720376"/>
      <pos A="0.933865" C="0.00204759" G="4.79904e-05" T="0.0640392"/>
      <pos A="5.19896e-05" C="4.79904e-05" G="0.953857" T="0.0460428"/>
      <pos A="0.0120496" C="0.0120456" G="4.79904e-05" T="0.975857"/>
      <pos A="0.050042" C="0.925863" G="0.0140452" T="0.01005"/>
      <pos A="0.977856" C="0.00804639" G="0.00404719" T="0.01005"/>
      <pos A="0.0740372" C="0.365975" G="0.261996" T="0.297992"/>
      <pos A="0.317988" C="0.349978" G="0.130022" T="0.202012"/>
    </motif>
    <motif db="0" id="JUND_HUMAN.H11MO.0.A" length="11" nsites="450" evalue="1.0e+000"
        url="http://hocomoco.autosome.ru/motif/JUND_HUMAN.H11MO.0.A">
      <pos A="0.235561" C="0.151131" G="0.428847" T="0.184461"/>
      <pos A="0.397747" C="0.164461" G="0.393299" T="0.0444923"/>
      <pos A="0.0267185" C="0.00227505" G="0.0178271" T="0.953179"/>
      <pos A="0.00672295" C="0.00894024" G="0.953175" T="0.031162"/>
      <pos A="0.946514" C="0.00671851" G="0.0222706" T="0.0244968"/>
      <pos A="0.0622662" C="5.33215e-05" G="0.937623" T="5.77649e-05"/>
      <pos A="0.0133881" C="0.0133837" G="0.0133837" T="0.959844"/>
      <pos A="0.0244968" C="0.933179" G="0.0422662" T="5.77649e-05"/>
      <pos A="0.988727" C="0.00449678" G="0.00671851" T="5.77649e-05"/>
      <pos A="0.0378271" C="0.384412" G="0.146687" T="0.431073"/>
      <pos A="0.151135" C="0.413295" G="0.168905" T="0.266665"/>
    </motif>
    <motif db="0" id="JUN_HUMAN.H11MO.0.A" length="11" nsites="500" evalue="1.0e+000"
        url="http://hocomoco.autosome.ru/motif/JUN_HUMAN.H11MO.0.A">
      <pos A="0.232006" C="0.144019" G="0.403967" T="0.220008"/>
      <pos A="0.497952" C="0.162016" G="0.307986" T="0.0320456"/>
      <pos A="0.0160488" C="0.00404719" G="0.0180444" T="0.96186"/>
      <pos A="0.0240472" C="0.0140452" G="0.921864" T="0.040044"/>
      <pos A="0.977856" C="0.00404719" G="0.00604679" T="0.0120496"/>
      <pos A="5.19896e-05" C="4.79904e-05" G="0.947858" T="0.0520416"/>
      <pos A="0.00605079" C="0.0240432" G="0.00804639" T="0.96186"/>
      <pos A="0.0240472" C="0.955857" G="0.0160448" T="0.00405119"/>
      <pos A="0.975857" C="0.00404719" G="0.00804639" T="0.0120496"/>
      <pos A="0.0180484" C="0.357976" G="0.118024" T="0.505951"/>
      <pos A="0.256001" C="0.377972" G="0.122024" T="0.244003"/>
    </motif>
    <motif db="0" id="MAFF_HUMAN.H11MO.0.B" length="18" nsites="473" evalue="1.0e+000"
        url="http://hocomoco.autosome.ru/motif/MAFF_HUMAN.H11MO.0.B">
      <pos A="0.0571253" C="0.0698034" G="0.0824857" T="0.790585"/>
      <pos A="0.0211921" C="0.095168" G="0.765217" T="0.118423"/>
      <pos A="0.0550116" C="0.883585" G="0.0296428" T="0.0317607"/>
      <pos A="0.0846037" C="0.0613486" G="0.00639188" T="0.847656"/>
      <pos A="0.0275333" C="0.112078" G="0.744079" T="0.116309"/>
      <pos A="0.771562" C="0.05078" G="0.0444388" T="0.133219"/>
      <pos A="0.0592391" C="0.410112" G="0.433363" T="0.097286"/>
      <pos A="0.0846037" C="0.0888269" G="0.0592348" T="0.767335"/>
      <pos A="0.0909448" C="0.661644" G="0.0423251" T="0.205086"/>
      <pos A="0.672217" C="0.0571211" G="0.122646" T="0.148015"/>
      <pos A="0.0655802" C="0.0930543" G="0.625711" T="0.215654"/>
      <pos A="0.0402156" C="0.780013" G="0.112078" T="0.0676939"/>
      <pos A="0.589782" C="0.109964" G="0.120533" T="0.179721"/>
      <pos A="0.177607" C="0.234673" G="0.224105" T="0.363614"/>
      <pos A="0.234678" C="0.137442" G="0.122646" T="0.505234"/>
      <pos A="0.164925" C="0.177603" G="0.0465525" T="0.610919"/>
      <pos A="0.0993997" C="0.253697" G="0.0782583" T="0.568645"/>
      <pos A="0.131105" C="0.205081" G="0.133215" T="0.530598"/>
    </motif>
    <motif db="0" id="MAFG_HUMAN.H11MO.0.A" length="18" nsites="430" evalue="1.0e+000"
        url="http://hocomoco.autosome.ru/motif/MAFG_HUMAN.H11MO.0.A">
      <pos A="0.395317" C="0.127933" G="0.309286" T="0.167463"/>
      <pos A="0.492969" C="0.0488817" G="0.188384" T="0.269765"/>
      <pos A="0.597596" C="0.011681" G="0.0860823" T="0.304641"/>
      <pos A="0.495294" C="0.0395815" G="0.0372565" T="0.427868"/>
      <pos A="0.255815" C="0.262785" G="0.209309" T="0.27209"/>
      <pos A="0.0581865" C="0.0721321" G="0.00935596" T="0.860326"/>
      <pos A="6.0451e-05" C="5.5801e-05" G="0.999823" T="6.0451e-05"/>
      <pos A="0.030286" C="0.962623" G="0.00238084" T="0.00471053"/>
      <pos A="0.00471053" C="0.00935596" G="5.5801e-05" T="0.985878"/>
      <pos A="6.0451e-05" C="5.5801e-05" G="0.992848" T="0.00703557"/>
      <pos A="0.997503" C="5.5801e-05" G="0.00238084" T="6.0451e-05"/>
      <pos A="0.0209858" C="0.553415" G="0.413913" T="0.0116857"/>
      <pos A="0.0488863" C="0.0302813" G="0.014006" T="0.906826"/>
      <pos A="0.0837619" C="0.81382" G="0.0512067" T="0.0512113"/>
      <pos A="0.813825" C="5.5801e-05" G="0.109333" T="0.0767868"/>
      <pos A="0.030286" C="5.5801e-05" G="0.83707" T="0.132588"/>
      <pos A="0.0163357" C="0.899847" G="0.0721321" T="0.0116857"/>
      <pos A="0.709198" C="0.0442316" G="0.100033" T="0.146538"/>
    </motif>
    <motif db="0" id="MAFK_HUMAN.H11MO.0.A" length="18" nsites="431" evalue="1.0e+000"
        url="http://hocomoco.autosome.ru/motif/MAFK_HUMAN.H11MO.0.A">
      <pos A="0.482547" C="0.113718" G="0.255217" T="0.148518"/>
      <pos A="0.508063" C="0.0742844" G="0.225061" T="0.192591"/>
      <pos A="0.584611" C="0.0394897" G="0.0696451" T="0.306254"/>
      <pos A="0.519661" C="0.0487683" G="0.0325307" T="0.39904"/>
      <pos A="0.296975" C="0.201865" G="0.157792" T="0.343368"/>
      <pos A="0.0510926" C="0.03717" G="0.00701461" T="0.904723"/>
      <pos A="6.03108e-05" C="0.00933426" G="0.990545" T="6.03108e-05"/>
      <pos A="0.0626908" C="0.932554" G="5.56716e-05" T="0.00469961"/>
      <pos A="0.00701925" C="0.0116539" G="5.56716e-05" T="0.981271"/>
      <pos A="0.0093389" C="0.00237532" G="0.965029" T="0.0232568"/>
      <pos A="0.971993" C="0.00237532" G="0.00237532" T="0.0232568"/>
      <pos A="0.0325354" C="0.43151" G="0.480223" T="0.0557318"/>
      <pos A="0.0858873" C="0.0209325" G="0.0162932" T="0.876887"/>
      <pos A="0.0951659" C="0.800334" G="0.0278914" T="0.0766087"/>
      <pos A="0.839773" C="0.00469497" G="0.0812433" T="0.074289"/>
      <pos A="0.0255764" C="0.0487683" G="0.631" T="0.294656"/>
      <pos A="0.0487729" C="0.742343" G="0.141554" T="0.0673301"/>
      <pos A="0.610128" C="0.139235" G="0.0998005" T="0.150837"/>
    </motif>
    <motif db="0" id="NF2L2_HUMAN.H11MO.0.A" length="14" nsites="500" evalue="1.0e+000"
        url="http://hocomoco.autosome.ru/motif/NF2L2_HUMAN.H11MO.0.A">
      <pos A="0.517948" C="0.0480384" G="0.118024" T="0.315989"/>
      <pos A="0.473957" C="0.102028" G="0.0860308" T="0.337984"/>
      <pos A="0.176017" C="0.355977" G="0.14202" T="0.325987"/>
      <pos A="0.0760368" C="0.0460388" G="0.020044" T="0.85788"/>
      <pos A="0.01005" C="0.020044" G="0.953857" T="0.0160488"/>
      <pos A="0.020048" C="0.965855" G="0.00604679" T="0.00805039"/>
      <pos A="0.0540412" C="0.050038" G="0.00404719" T="0.891874"/>
      <pos A="0.0320456" C="0.0380404" G="0.873873" T="0.0560408"/>
      <pos A="0.90787" C="0.0120456" G="0.0120456" T="0.0680384"/>
      <pos A="0.0240472" C="0.14202" G="0.815885" T="0.0180484"/>
      <pos A="0.00205159" C="0.00804639" G="0.00404719" T="0.985855"/>
      <pos A="0.00805039" C="0.99185" G="4.79904e-05" T="5.19896e-05"/>
      <pos A="0.997852" C="0.00204759" G="4.79904e-05" T="5.19896e-05"/>
      <pos A="0.00605079" C="0.259996" G="0.0480384" T="0.685915"/>
    </motif>
    <motif db="0" id="NFE2_HUMAN.H11MO.0.A" length="13" nsites="500" evalue="1.0e+000"
        url="http://hocomoco.autosome.ru/motif/NFE2_HUMAN.H11MO.0.A">
      <pos A="0.244003" C="0.28799" G="0.355977" T="0.11203"/>
      <pos A="0.258" C="0.331982" G="0.295989" T="0.114029"/>
      <pos A="0.579936" C="0.0420396" G="0.357976" T="0.020048"/>
      <pos A="0.00205159" C="0.00604679" G="0.0360408" T="0.955861"/>
      <pos A="0.00405119" C="0.0240432" G="0.965855" T="0.00605079"/>
      <pos A="0.95786" C="0.00804639" G="0.0220436" T="0.0120496"/>
      <pos A="0.0220476" C="0.78789" G="0.150018" T="0.040044"/>
      <pos A="0.0960328" C="0.0580364" G="0.0540372" T="0.791894"/>
      <pos A="0.0820356" C="0.831882" G="0.0320416" T="0.0540412"/>
      <pos A="0.803891" C="0.0280424" G="0.0920296" T="0.0760368"/>
      <pos A="0.0320456" C="0.00804639" G="0.915865" T="0.0440432"/>
      <pos A="0.0260468" C="0.931862" G="0.0380404" T="0.00405119"/>
      <pos A="0.7599" C="0.0520376" G="0.0880304" T="0.100032"/>
    </motif>
    <motif db="0" id="RORG_HUMAN.H11MO.0.C" length="12" nsites="500" evalue="1.0e+000"
        url="http://hocomoco.autosome.ru/motif/RORG_HUMAN.H11MO.0.C">
      <pos A="0.242004" C="0.18801" G="0.429962" T="0.140024"/>
      <pos A="0.475957" C="0.102028" G="0.245999" T="0.176017"/>
      <pos A="0.703911" C="0.0960288" G="0.108026" T="0.0920336"/>
      <pos A="0.649922" C="0.0180444" G="0.050038" T="0.281996"/>
      <pos A="0.0840352" C="0.399968" G="0.455957" T="0.06004"/>
      <pos A="0.0440432" C="0.0380404" G="0.0580364" T="0.85988"/>
      <pos A="0.487954" C="0.00804639" G="0.499948" T="0.00405119"/>
      <pos A="0.313989" C="0.010046" G="0.635921" T="0.040044"/>
      <pos A="0.0240472" C="0.0220436" G="0.935861" T="0.0180484"/>
      <pos A="0.020048" C="0.09003" G="0.122024" T="0.767898"/>
      <pos A="0.01005" C="0.949858" G="0.0180444" T="0.0220476"/>
      <pos A="0.977856" C="0.00204759" G="0.0140452" T="0.00605079"/>
    </motif>
  </targets>
  <matches>
    <query idx="0">
      <target idx="5" rc="n" off="2" pv="4.04e-17" ev="1.62e-14" qv="3.23e-14"/>
      <target idx="4" rc="n" off="0" pv="1.89e-10" ev="7.57e-08" qv="7.55e-08"/>
    </query>
    <query idx="1">
      <target idx="7" rc="n" off="3" pv="3.42e-09" ev="1.37e-06" qv="1.30e-06"/>
      <target idx="8" rc="n" off="3" pv="3.42e-09" ev="1.37e-06" qv="1.30e-06"/>
      <target idx="13" rc="n" off="2" pv="1.07e-08" ev="4.27e-06" qv="2.71e-06"/>
      <target idx="12" rc="n" off="2" pv="2.70e-08" ev="1.08e-05" qv="5.15e-06"/>
      <target idx="11" rc="n" off="2" pv="5.04e-08" ev="2.02e-05" qv="7.70e-06"/>
      <target idx="9" rc="n" off="1" pv="9.48e-08" ev="3.80e-05" qv="1.21e-05"/>
      <target idx="6" rc="n" off="1" pv="1.83e-07" ev="7.35e-05" qv="2.00e-05"/>
      <target idx="17" rc="n" off="6" pv="3.11e-07" ev="1.25e-04" qv="2.97e-05"/>
      <target idx="2" rc="n" off="3" pv="2.18e-06" ev="8.73e-04" qv="1.85e-04"/>
      <target idx="18" rc="y" off="3" pv="3.51e-06" ev="1.41e-03" qv="2.68e-04"/>
      <target idx="1" rc="n" off="3" pv="1.03e-05" ev="4.11e-03" qv="6.02e-04"/>
      <target idx="16" rc="n" off="8" pv="1.62e-05" ev="6.51e-03" qv="8.85e-04"/>
      <target idx="15" rc="y" off="3" pv="5.73e-05" ev="2.30e-02" qv="2.19e-03"/>
      <target idx="3" rc="y" off="1" pv="2.17e-04" ev="8.68e-02" qv="6.93e-03"/>
      <target idx="19" rc="n" off="5" pv="1.67e-03" ev="6.68e-01" qv="4.54e-02"/>
      <target idx="10" rc="n" off="1" pv="1.82e-03" ev="7.29e-01" qv="4.79e-02"/>
      <target idx="14" rc="n" off="3" pv="2.02e-03" ev="8.11e-01" qv="4.98e-02"/>
      <target idx="0" rc="y" off="2" pv="2.34e-03" ev="9.38e-01" qv="5.58e-02"/>
    </query>
  </matches>
  <runtime cycles="1042486" seconds="1.042"/>
</tomtom>
```
