## Supplementary material for "The cistrome response to hypoxia in human umbilical vein endothelial cells": Singh--Bass_Supplemental_FILE_S1: streme.xml

```
<STREME version="5.5.5" release="Thu Sep 14 08:48:04 2023 +1000">
  <model>
    <command_line>streme --verbosity 1 --oc streme_out -dna --minw 6 --maxw 15 --order 0 --bfile ./background --seed 0 --align center --time 4740 --totallength 4000000 --evalue --thresh 0.05 --p MOA1_gain_diff.fa</command_line>
    <train_positives count="676" positions="16375" maxlen="52" file="MOA1_gain_diff.fa"/>
    <train_negatives count="676" positions="16274" from="shuffled"/>
    <test_positives count="75" positions="1768"/>
    <test_negatives count="75" positions="1776"/>
    <alphabet name="DNA" like="dna">
      <letter id="A" symbol="A" complement="T" name="Adenine" colour="CC0000"/>
      <letter id="C" symbol="C" complement="G" name="Cytosine" colour="0000CC"/>
      <letter id="G" symbol="G" complement="C" name="Guanine" colour="FFB300"/>
      <letter id="T" symbol="T" aliases="U" complement="A" name="Thymine" colour="008000"/>
      <letter id="N" symbol="N" aliases="X." equals="ACGT" name="Any base"/>
      <letter id="V" symbol="V" equals="ACG" name="Not T"/>
      <letter id="H" symbol="H" equals="ACT" name="Not G"/>
      <letter id="D" symbol="D" equals="AGT" name="Not C"/>
      <letter id="B" symbol="B" equals="CGT" name="Not A"/>
      <letter id="M" symbol="M" equals="AC" name="Amino"/>
      <letter id="R" symbol="R" equals="AG" name="Purine"/>
      <letter id="W" symbol="W" equals="AT" name="Weak"/>
      <letter id="S" symbol="S" equals="CG" name="Strong"/>
      <letter id="Y" symbol="Y" equals="CT" name="Pyrimidine"/>
      <letter id="K" symbol="K" equals="GT" name="Keto"/>
    </alphabet>
    <strands>both</strands>
    <sequence_db A="0.26" C="0.24" G="0.24" T="0.26"/>
    <background_frequencies source="./background" order="0">
      <alphabet_array>
        <value letter_id="A">0.26</value>
        <value letter_id="C">0.24</value>
        <value letter_id="G">0.24</value>
        <value letter_id="T">0.26</value>
      </alphabet_array>
    </background_frequencies>
    <stop thresh_type="evalue" thresh="0.05" time="4740"/>
    <objfun>Differential Enrichment</objfun>
    <test>Binomial Test</test>
    <minw>6</minw>
    <maxw>15</maxw>
    <kmer>1</kmer>
    <hofract>0.1</hofract>
    <neval>25</neval>
    <nref>4</nref>
    <niter>20</niter>
    <patience>3</patience>
    <seed>0</seed>
    <notrim>no</notrim>
    <useer>no</useer>
    <minscore>0</minscore>
    <ignore_depth>5</ignore_depth>
    <nsubsets>1</nsubsets>
    <min_pal_ratio>0.85</min_pal_ratio>
    <max_pal_ed>5</max_pal_ed>
    <cand>no</cand>
    <experimental>no</experimental>
    <totallength>4000000</totallength>
    <align>center</align>
    <host>noble-meme.grid.gs.washington.edu</host>
  </model>
  <motifs>
    <motif id="1-CAGGAAGT" alt="STREME-1" width="8" initial_width="6" seed="CAGGAAGT" score_threshold="8.05129" npassing="83" train_pos_count="74" train_neg_count="21" train_log_pvalue="-7.51719" train_pvalue="3.0e-008" train_dtc="-1.0" train_bernoulli="0.50255" test_pos_count="9" test_neg_count="0" test_log_pvalue="-2.72183" test_pvalue="1.9e-003" test_log_evalue="-2.02286" test_evalue="9.5e-003" test_dtc="-1.0" test_bernoulli="0.50255" is_palindromic="no" elapsed_time="3.1" total_sites="74" site_distr=" 0 0 0 0 0 0 0 0 0 1 0 1 2 3 1 5 5 7 5 3 7 4 2 1 3 7 4 2 3 2 1 4 0 1 0 0 0 0 0 0 0 0 0 0 0" max_sites="2" site_hist=" 0 73 1">
      <pos A="0.0941552" C="0.810875" G="0.0940901" T="0.000879802"/>
      <pos A="0.997491" C="0.000814732" G="0.000814732" T="0.000879802"/>
      <pos A="0.000879802" C="0.000814732" G="0.997426" T="0.000879802"/>
      <pos A="0.0475175" C="0.000814732" G="0.950788" T="0.000879802"/>
      <pos A="0.787707" C="0.0706854" G="0.140728" T="0.000879802"/>
      <pos A="0.655339" C="0.000814732" G="0.109778" T="0.234068"/>
      <pos A="0.117474" C="0.000814732" G="0.880831" T="0.000879802"/>
      <pos A="0.133162" C="0.117323" G="0.199877" T="0.549638"/>
    </motif>
    <motif id="2-CASCAG" alt="STREME-2" width="6" initial_width="6" seed="CAGCAG" score_threshold="6.90439" npassing="203" train_pos_count="186" train_neg_count="45" train_log_pvalue="-20.8894" train_pvalue="1.3e-021" train_dtc="-1.0" train_bernoulli="0.50255" test_pos_count="17" test_neg_count="5" test_log_pvalue="-2.08887" test_pvalue="8.1e-003" test_log_evalue="-1.3899" test_evalue="4.1e-002" test_dtc="-1.0" test_bernoulli="0.50255" is_palindromic="no" elapsed_time="1.1" total_sites="186" site_distr=" 0 0 0 0 0 0 0 0 0 0 2 0 1 2 6 5 9 9 3 5 8 9 11 10 12 15 6 12 15 11 13 6 5 5 0 0 0 0 0 0 1 0 0 0 0 0 0" max_sites="4" site_hist=" 0 154 28 3 1">
      <pos A="0.000404305" C="0.998817" G="0.000374402" T="0.000404305"/>
      <pos A="0.673804" C="0.000374402" G="0.000374402" T="0.325448"/>
      <pos A="0.000404305" C="0.39897" G="0.600222" T="0.000404305"/>
      <pos A="0.221647" C="0.644148" G="0.000374402" T="0.133831"/>
      <pos A="0.998847" C="0.000374402" G="0.000374402" T="0.000404305"/>
      <pos A="0.000404305" C="0.187988" G="0.811204" T="0.000404305"/>
    </motif>
    <motif id="3-TGASTCA" alt="STREME-3" width="7" initial_width="7" seed="TGAATCA" score_threshold="5.67683" npassing="74" train_pos_count="68" train_neg_count="6" train_log_pvalue="-13.8523" train_pvalue="1.4e-014" train_dtc="-1.0" train_bernoulli="0.50255" test_pos_count="6" test_neg_count="1" test_log_pvalue="-1.21103" test_pvalue="6.2e-002" test_log_evalue="-0.512062" test_evalue="3.1e-001" test_dtc="-1.0" test_bernoulli="0.50255" is_palindromic="yes" elapsed_time="2.1" total_sites="68" site_distr=" 0 0 0 0 0 0 0 0 0 0 0 1 0 1 2 4 0 3 4 2 5 2 4 3 4 5 4 6 3 5 4 0 3 1 1 0 1 0 0 0 0 0 0 0 0 0" max_sites="1" site_hist=" 0 68">
      <pos A="0.000654398" C="0.000605999" G="0.000605999" T="0.998134"/>
      <pos A="0.000654398" C="0.000605999" G="0.998085" T="0.000654398"/>
      <pos A="0.860968" C="0.0873289" G="0.0510487" T="0.000654398"/>
      <pos A="0.134279" C="0.365721" G="0.365721" T="0.134279"/>
      <pos A="0.000654398" C="0.0510487" G="0.0873289" T="0.860968"/>
      <pos A="0.000654398" C="0.998085" G="0.000605999" T="0.000654398"/>
      <pos A="0.998134" C="0.000605999" G="0.000605999" T="0.000654398"/>
    </motif>
    <motif id="4-TCAGCA" alt="STREME-4" width="6" initial_width="6" seed="TCAGCA" score_threshold="6.18975" npassing="88" train_pos_count="77" train_neg_count="28" train_log_pvalue="-5.92641" train_pvalue="1.2e-006" train_dtc="-1.0" train_bernoulli="0.50255" test_pos_count="11" test_neg_count="6" test_log_pvalue="-0.78729" test_pvalue="1.6e-001" test_log_evalue="-0.0883203" test_evalue="8.2e-001" test_dtc="-1.0" test_bernoulli="0.50255" is_palindromic="no" elapsed_time="5.8" total_sites="77" site_distr=" 0 0 0 0 0 0 0 0 0 0 0 0 2 5 0 2 1 1 12 0 5 2 6 4 1 2 3 1 2 7 4 5 8 2 0 1 0 0 0 0 0 0 0 0 0 0 0" max_sites="3" site_hist=" 0 73 3 1">
      <pos A="0.0918593" C="0.00113997" G="0.0614705" T="0.84553"/>
      <pos A="0.0718223" C="0.764957" G="0.0737669" T="0.0894537"/>
      <pos A="0.914133" C="0.00113997" G="0.00113997" T="0.0835875"/>
      <pos A="0.00123101" C="0.00113997" G="0.996398" T="0.00123101"/>
      <pos A="0.186446" C="0.811183" G="0.00113997" T="0.00123101"/>
      <pos A="0.836098" C="0.161531" G="0.00113997" T="0.00123101"/>
    </motif>
    <motif id="5-CAGAGGS" alt="STREME-5" width="7" initial_width="7" seed="CAGAGGC" score_threshold="8.11847" npassing="68" train_pos_count="63" train_neg_count="10" train_log_pvalue="-10.0028" train_pvalue="9.9e-011" train_dtc="-1.0" train_bernoulli="0.50255" test_pos_count="5" test_neg_count="3" test_log_pvalue="-0.443725" test_pvalue="3.6e-001" test_log_evalue="0.255245" test_evalue="1.8e+000" test_dtc="-1.0" test_bernoulli="0.50255" is_palindromic="no" elapsed_time="4.1" total_sites="63" site_distr=" 0 0 0 0 0 0 0 0 0 0 2 0 0 1 0 5 4 2 9 1 2 0 5 3 6 3 4 2 4 4 1 0 1 3 1 0 0 0 0 0 0 0 0 0 0 0" max_sites="2" site_hist=" 0 61 2">
      <pos A="0.0230778" C="0.838954" G="0.137213" T="0.000755233"/>
      <pos A="0.869644" C="0.0206428" G="0.0207166" T="0.0889963"/>
      <pos A="0.000755233" C="0.0606772" G="0.937812" T="0.000755233"/>
      <pos A="0.810554" C="0.000699376" G="0.131514" T="0.0572328"/>
      <pos A="0.000755233" C="0.000699376" G="0.840342" T="0.158203"/>
      <pos A="0.000755233" C="0.000699376" G="0.99779" T="0.000755233"/>
      <pos A="0.0608068" C="0.499808" G="0.43863" T="0.000755233"/>
    </motif>
  </motifs>
  <reason_for_stopping>Stopped because 3 consecutive motifs exceeded the E-value threshold (0.05).</reason_for_stopping>
  <run_time cpu="5.79"/>
</STREME>
```
