## Supplementary material for "The cistrome response to hypoxia in human umbilical vein endothelial cells": Singh--Bass_Supplemental_FILE_S1: tomtom.xml

```
<?xml version='1.0' encoding='UTF-8' standalone='yes'?>
<tomtom version="5.5.5" release="Thu Sep 14 08:48:04 2023 +1000">
  <model>
    <command_line>tomtom -verbosity 1 -oc streme_tomtom_out -min-overlap 5 -dist ed -evalue -thresh 1 -no-ssc streme_out/streme.xml db/motif_databases/HUMAN/HOCOMOCOv11_core_HUMAN_mono_meme_format.meme</command_line>
    <distance_measure value="ed"/>
    <threshold type="evalue">1</threshold>
    <alphabet name="DNA" like="dna">
      <letter id="A" symbol="A" complement="T" name="Adenine" colour="CC0000"/>
      <letter id="C" symbol="C" complement="G" name="Cytosine" colour="0000CC"/>
      <letter id="G" symbol="G" complement="C" name="Guanine" colour="FFB300"/>
      <letter id="T" symbol="T" aliases="U" complement="A" name="Thymine" colour="008000"/>
      <letter id="N" symbol="N" aliases="X." equals="ACGT" name="Any base"/>
      <letter id="V" symbol="V" equals="ACG" name="Not T"/>
      <letter id="H" symbol="H" equals="ACT" name="Not G"/>
      <letter id="D" symbol="D" equals="AGT" name="Not C"/>
      <letter id="B" symbol="B" equals="CGT" name="Not A"/>
      <letter id="M" symbol="M" equals="AC" name="Amino"/>
      <letter id="R" symbol="R" equals="AG" name="Purine"/>
      <letter id="W" symbol="W" equals="AT" name="Weak"/>
      <letter id="S" symbol="S" equals="CG" name="Strong"/>
      <letter id="Y" symbol="Y" equals="CT" name="Pyrimidine"/>
      <letter id="K" symbol="K" equals="GT" name="Keto"/>
    </alphabet>
    <strands>both</strands>
    <background from="--query--" A="0.25" C="0.25" G="0.25" T="0.25"/>
    <host>noble-meme.grid.gs.washington.edu</host>
    <when>Tue Mar 26 09:34:18 2024</when>
  </model>
  <query_dbs>
    <db source="streme_out/streme.xml" name="streme.xml" loaded="5" excluded="0" last_mod_date="Tue Mar 26 09:32:38 2024"/>
  </query_dbs>
  <target_dbs>
    <db source="db/motif_databases/HUMAN/HOCOMOCOv11_core_HUMAN_mono_meme_format.meme" name="HOCOMOCOv11_core_HUMAN_mono_meme_format" loaded="401" excluded="0" last_mod_date="Tue Jan  9 16:02:17 2024"/>
  </target_dbs>
  <queries>
    <motif db="0" id="1-CAGGAAGT" alt="STREME-1" length="8" nsites="83" evalue="1.9e-003">
      <pos A="0.0943427" C="0.8102" G="0.0942777" T="0.00117959"/>
      <pos A="0.996591" C="0.00111459" G="0.00111459" T="0.00117959"/>
      <pos A="0.00117959" C="0.00111459" G="0.996527" T="0.00117959"/>
      <pos A="0.0477612" C="0.00111459" G="0.949945" T="0.00117959"/>
      <pos A="0.78706" C="0.0709012" G="0.140859" T="0.00117959"/>
      <pos A="0.654851" C="0.00111459" G="0.109947" T="0.234087"/>
      <pos A="0.117633" C="0.00111459" G="0.880072" T="0.00117959"/>
      <pos A="0.133303" C="0.117483" G="0.199937" T="0.549277"/>
    </motif>
    <motif db="0" id="2-CASCAG" alt="STREME-2" length="6" nsites="203" evalue="8.1e-003">
      <pos A="0.000527198" C="0.998448" G="0.00049731" T="0.000527198"/>
      <pos A="0.673595" C="0.00049731" G="0.00049731" T="0.325411"/>
      <pos A="0.000527198" C="0.398897" G="0.60005" T="0.000527198"/>
      <pos A="0.221661" C="0.643954" G="0.00049731" T="0.133888"/>
      <pos A="0.998478" C="0.00049731" G="0.00049731" T="0.000527198"/>
      <pos A="0.000527198" C="0.188019" G="0.810928" T="0.000527198"/>
    </motif>
    <motif db="0" id="3-TGASTCA" alt="STREME-3" length="7" nsites="74" evalue="6.2e-002">
      <pos A="0.000990897" C="0.000942563" G="0.000942563" T="0.997124"/>
      <pos A="0.000990897" C="0.000942563" G="0.997075" T="0.000990897"/>
      <pos A="0.860143" C="0.0875484" G="0.0513172" T="0.000990897"/>
      <pos A="0.134435" C="0.365565" G="0.365565" T="0.134435"/>
      <pos A="0.000990897" C="0.0513172" G="0.0875484" T="0.860143"/>
      <pos A="0.000990897" C="0.997075" G="0.000942563" T="0.000990897"/>
      <pos A="0.997124" C="0.000942563" G="0.000942563" T="0.000990897"/>
    </motif>
    <motif db="0" id="4-TCAGCA" alt="STREME-4" length="6" nsites="88" evalue="1.6e-001">
      <pos A="0.0920388" C="0.00142244" G="0.0616845" T="0.844854"/>
      <pos A="0.0720245" C="0.764372" G="0.0739669" T="0.0896359"/>
      <pos A="0.913379" C="0.00142244" G="0.00142244" T="0.0837764"/>
      <pos A="0.00151338" C="0.00142244" G="0.995551" T="0.00151338"/>
      <pos A="0.186518" C="0.810546" G="0.00142244" T="0.00151338"/>
      <pos A="0.835433" C="0.161631" G="0.00142244" T="0.00151338"/>
    </motif>
    <motif db="0" id="5-CAGAGGS" alt="STREME-5" length="7" nsites="68" evalue="3.6e-001">
      <pos A="0.023411" C="0.838089" G="0.137379" T="0.00112123"/>
      <pos A="0.868734" C="0.0209796" G="0.0210533" T="0.0892327"/>
      <pos A="0.00112123" C="0.0609552" G="0.936802" T="0.00112123"/>
      <pos A="0.809731" C="0.00106546" G="0.131688" T="0.0575159"/>
      <pos A="0.00112123" C="0.00106546" G="0.839475" T="0.158338"/>
      <pos A="0.00112123" C="0.00106546" G="0.996692" T="0.00112123"/>
      <pos A="0.0610846" C="0.499441" G="0.438353" T="0.00112123"/>
    </motif>
  </queries>
  <targets>
    <motif db="0" id="AP2C_HUMAN.H11MO.0.A" length="14" nsites="500" evalue="1.0e+000"
        url="http://hocomoco.autosome.ru/motif/AP2C_HUMAN.H11MO.0.A">
      <pos A="0.3872" C="0.20104" G="0.269563" T="0.142197"/>
      <pos A="0.196086" C="0.123624" G="0.166417" T="0.513874"/>
      <pos A="0.184609" C="0.0998022" G="0.518376" T="0.197212"/>
      <pos A="0.00958288" C="0.506988" G="0.471848" T="0.0115807"/>
      <pos A="0.00385284" C="0.988136" G="0.0079615" T="4.999e-05"/>
      <pos A="0.00191784" C="0.951682" G="0.00239436" T="0.0440054"/>
      <pos A="0.0500552" C="0.13189" G="0.025422" T="0.792633"/>
      <pos A="0.0354071" C="4.999e-05" G="0.917075" T="0.0474675"/>
      <pos A="0.554976" C="0.0254436" G="0.415804" T="0.0037759"/>
      <pos A="0.0734759" C="4.999e-05" G="0.924454" T="0.0020204"/>
      <pos A="4.999e-05" C="4.999e-05" G="0.997967" T="0.00193309"/>
      <pos A="0.0289758" C="0.618174" G="0.340999" T="0.0118516"/>
      <pos A="0.313913" C="0.351519" G="0.0971829" T="0.237385"/>
      <pos A="0.42824" C="0.170536" G="0.24167" T="0.159554"/>
    </motif>
    <motif db="0" id="BACH1_HUMAN.H11MO.0.A" length="13" nsites="500" evalue="1.0e+000"
        url="http://hocomoco.autosome.ru/motif/BACH1_HUMAN.H11MO.0.A">
      <pos A="0.0628514" C="0.168181" G="0.0975447" T="0.671423"/>
      <pos A="0.00920666" C="0.066425" G="0.922336" T="0.00203205"/>
      <pos A="0.0209144" C="0.967526" G="0.00397444" T="0.00758555"/>
      <pos A="0.0362182" C="0.0795832" G="0.080139" T="0.80406"/>
      <pos A="0.00389824" C="0.0613564" G="0.890887" T="0.0438579"/>
      <pos A="0.80282" C="0.020619" G="0.124523" T="0.0520378"/>
      <pos A="0.0133116" C="0.214865" G="0.763223" T="0.00860036"/>
      <pos A="0.00624957" C="0.0361794" G="0.145878" T="0.811693"/>
      <pos A="0.0162411" C="0.943692" G="0.0343167" T="0.00574993"/>
      <pos A="0.786281" C="0.0958376" G="0.0824533" T="0.0354277"/>
      <pos A="0.00982731" C="0.334262" G="0.256606" T="0.399305"/>
      <pos A="0.151628" C="0.265556" G="0.394692" T="0.188124"/>
      <pos A="0.105265" C="0.378564" G="0.372601" T="0.143571"/>
    </motif>
    <motif db="0" id="BACH2_HUMAN.H11MO.0.A" length="11" nsites="500" evalue="1.0e+000"
        url="http://hocomoco.autosome.ru/motif/BACH2_HUMAN.H11MO.0.A">
      <pos A="0.122026" C="0.0960308" G="0.0680364" T="0.713907"/>
      <pos A="0.0140472" C="0.0780344" G="0.893871" T="0.0140472"/>
      <pos A="0.0440412" C="0.923865" G="0.0120476" T="0.020046"/>
      <pos A="0.0780344" C="0.0380424" G="0.00804839" T="0.875875"/>
      <pos A="0.0580384" C="0.060038" G="0.793891" T="0.0880324"/>
      <pos A="0.757898" C="0.0380424" G="0.0560388" T="0.14802"/>
      <pos A="0.0440412" C="0.224005" G="0.669916" T="0.0620376"/>
      <pos A="0.010048" C="0.0160468" G="0.00804839" T="0.965857"/>
      <pos A="0.060038" C="0.919866" G="0.0160468" T="0.00404919"/>
      <pos A="0.963857" C="0.0120476" G="0.00804839" T="0.0160468"/>
      <pos A="0.0560388" C="0.319986" G="0.212008" T="0.411968"/>
    </motif>
    <motif db="0" id="BATF_HUMAN.H11MO.0.A" length="18" nsites="500" evalue="1.0e+000"
        url="http://hocomoco.autosome.ru/motif/BATF_HUMAN.H11MO.0.A">
      <pos A="0.45196" C="0.0780344" G="0.263997" T="0.206009"/>
      <pos A="0.0480404" C="0.39997" G="0.345981" T="0.206009"/>
      <pos A="0.0120476" C="0.0180464" G="0.0440412" T="0.925865"/>
      <pos A="0.134023" C="0.327984" G="0.0240452" T="0.513947"/>
      <pos A="0.0860328" C="0.238002" G="0.0520396" T="0.623925"/>
      <pos A="0.142022" C="0.545941" G="0.0460408" T="0.265997"/>
      <pos A="0.379974" C="0.0860328" G="0.395971" T="0.138022"/>
      <pos A="0.369976" C="0.114027" G="0.230004" T="0.285993"/>
      <pos A="0.337982" C="0.0180464" G="0.0840332" T="0.559938"/>
      <pos A="0.577934" C="0.158018" G="0.0220456" T="0.242002"/>
      <pos A="0.00204959" C="0.00204959" G="4.999e-05" T="0.995851"/>
      <pos A="0.00404919" C="0.0560388" G="0.84988" T="0.090032"/>
      <pos A="0.977854" C="0.00804839" G="0.0120476" T="0.00204959"/>
      <pos A="0.104029" C="0.557938" G="0.315987" T="0.0220456"/>
      <pos A="0.0720356" C="0.030044" G="0.020046" T="0.877874"/>
      <pos A="0.212008" C="0.507948" G="0.212008" T="0.0680364"/>
      <pos A="0.611928" C="0.0840332" G="0.110028" T="0.194011"/>
      <pos A="0.142022" C="0.186013" G="0.305989" T="0.365977"/>
    </motif>
    <motif db="0" id="CTCFL_HUMAN.H11MO.0.A" length="17" nsites="450" evalue="1.0e+000"
        url="http://hocomoco.autosome.ru/motif/CTCFL_HUMAN.H11MO.0.A">
      <pos A="0.166685" C="0.182237" G="0.44218" T="0.208898"/>
      <pos A="0.0444901" C="0.833204" G="0.0733726" T="0.0489336"/>
      <pos A="0.0178294" C="0.942068" G="0.0267163" T="0.0133859"/>
      <pos A="0.33998" C="0.0689291" G="0.373306" T="0.217785"/>
      <pos A="0.124472" C="0.446623" G="0.417741" T="0.0111642"/>
      <pos A="0.142246" C="0.511053" G="0.0911464" T="0.255554"/>
      <pos A="0.873195" C="0.0444901" G="0.0311597" T="0.0511553"/>
      <pos A="0.00894246" C="0.0111642" G="0.977616" T="0.00227727"/>
      <pos A="0.231115" C="5.55432e-05" G="0.755443" T="0.0133859"/>
      <pos A="0.0800378" C="0.0911464" G="0.733226" T="0.0955899"/>
      <pos A="0.00894246" C="0.00227727" G="0.98206" T="0.00672073"/>
      <pos A="0.0111642" C="0.0133859" G="0.935403" T="0.0400467"/>
      <pos A="0.0822595" C="0.897634" G="0.004499" T="0.0156076"/>
      <pos A="0.21112" C="0.004499" G="0.768774" T="0.0156076"/>
      <pos A="0.028938" C="0.706565" G="0.206676" T="0.0578205"/>
      <pos A="0.128916" C="0.408854" G="0.077816" T="0.384415"/>
      <pos A="0.264441" C="0.26222" G="0.379971" T="0.0933681"/>
    </motif>
    <motif db="0" id="CTCF_HUMAN.H11MO.0.A" length="19" nsites="500" evalue="1.0e+000"
        url="http://hocomoco.autosome.ru/motif/CTCF_HUMAN.H11MO.0.A">
      <pos A="0.0940312" C="0.359978" G="0.126025" T="0.419966"/>
      <pos A="0.15202" C="0.168016" G="0.521946" T="0.158018"/>
      <pos A="0.257998" C="0.0840332" G="0.553939" T="0.104029"/>
      <pos A="0.0680364" C="0.855879" G="0.0360428" T="0.040042"/>
      <pos A="0.00204959" C="0.995851" G="0.00204959" T="4.999e-05"/>
      <pos A="0.69991" C="0.00604879" G="0.242002" T="0.0520396"/>
      <pos A="0.0160468" C="0.65192" G="0.321986" T="0.010048"/>
      <pos A="0.0980304" C="0.593931" G="0.0740352" T="0.234003"/>
      <pos A="0.905869" C="0.0180464" G="0.0540392" T="0.0220456"/>
      <pos A="0.00204959" C="0.00204959" G="0.991852" T="0.00404919"/>
      <pos A="0.385973" C="4.999e-05" G="0.611928" T="0.00204959"/>
      <pos A="0.0260448" C="0.0260448" G="0.587932" T="0.359978"/>
      <pos A="0.0120476" C="0.00204959" G="0.983853" T="0.00204959"/>
      <pos A="0.05004" C="0.0260448" G="0.859878" T="0.0640372"/>
      <pos A="0.0680364" C="0.875875" G="0.0120476" T="0.0440412"/>
      <pos A="0.395971" C="0.0140472" G="0.583933" T="0.00604879"/>
      <pos A="0.0760348" C="0.561938" G="0.325985" T="0.0360428"/>
      <pos A="0.0960308" C="0.421966" G="0.116027" T="0.365977"/>
      <pos A="0.371976" C="0.267996" G="0.315987" T="0.0440412"/>
    </motif>
    <motif db="0" id="EHF_HUMAN.H11MO.0.B" length="15" nsites="500" evalue="1.0e+000"
        url="http://hocomoco.autosome.ru/motif/EHF_HUMAN.H11MO.0.B">
      <pos A="0.25" C="0.208008" G="0.383973" T="0.158018"/>
      <pos A="0.445961" C="0.156019" G="0.166017" T="0.232004"/>
      <pos A="0.843881" C="0.00604879" G="0.00804839" T="0.142022"/>
      <pos A="0.142022" C="0.44996" G="0.192012" T="0.216007"/>
      <pos A="0.194011" C="0.511948" G="0.293991" T="4.999e-05"/>
      <pos A="0.753899" C="0.228004" G="0.0180464" T="4.999e-05"/>
      <pos A="4.999e-05" C="4.999e-05" G="0.99985" T="4.999e-05"/>
      <pos A="0.00204959" C="4.999e-05" G="0.99785" T="4.999e-05"/>
      <pos A="0.99785" C="4.999e-05" G="0.00204959" T="4.999e-05"/>
      <pos A="0.99785" C="4.999e-05" G="4.999e-05" T="0.00204959"/>
      <pos A="0.226005" C="0.00804839" G="0.765897" T="4.999e-05"/>
      <pos A="0.0320436" C="0.184013" G="0.0420416" T="0.741902"/>
      <pos A="0.269996" C="0.10203" G="0.405969" T="0.222006"/>
      <pos A="0.25" C="0.246001" G="0.407968" T="0.0960308"/>
      <pos A="0.168016" C="0.359978" G="0.353979" T="0.118026"/>
    </motif>
    <motif db="0" id="ELF1_HUMAN.H11MO.0.A" length="14" nsites="500" evalue="1.0e+000"
        url="http://hocomoco.autosome.ru/motif/ELF1_HUMAN.H11MO.0.A">
      <pos A="0.25" C="0.252" G="0.40197" T="0.0960308"/>
      <pos A="0.457958" C="0.15202" G="0.267996" T="0.122026"/>
      <pos A="0.573935" C="0.0880324" G="0.128024" T="0.210008"/>
      <pos A="0.218006" C="0.461958" G="0.190012" T="0.130024"/>
      <pos A="0.10203" C="0.677914" G="0.208008" T="0.0120476"/>
      <pos A="0.29999" C="0.673915" G="0.0160468" T="0.010048"/>
      <pos A="4.999e-05" C="4.999e-05" G="0.99985" T="4.999e-05"/>
      <pos A="0.00604879" C="4.999e-05" G="0.993851" T="4.999e-05"/>
      <pos A="0.99785" C="4.999e-05" G="4.999e-05" T="0.00204959"/>
      <pos A="0.987852" C="4.999e-05" G="0.00204959" T="0.010048"/>
      <pos A="0.116027" C="0.0320436" G="0.839882" T="0.0120476"/>
      <pos A="0.136023" C="0.164017" G="0.0440412" T="0.655919"/>
      <pos A="0.158018" C="0.156019" G="0.577934" T="0.108028"/>
      <pos A="0.126025" C="0.339982" G="0.461958" T="0.0720356"/>
    </motif>
    <motif db="0" id="ELF2_HUMAN.H11MO.0.C" length="13" nsites="500" evalue="1.0e+000"
        url="http://hocomoco.autosome.ru/motif/ELF2_HUMAN.H11MO.0.C">
      <pos A="0.391972" C="0.15202" G="0.317986" T="0.138022"/>
      <pos A="0.489952" C="0.10203" G="0.218006" T="0.190012"/>
      <pos A="0.311988" C="0.317986" G="0.29799" T="0.0720356"/>
      <pos A="0.0720356" C="0.615927" G="0.291992" T="0.020046"/>
      <pos A="0.232004" C="0.739902" G="0.0140472" T="0.0140472"/>
      <pos A="0.00804839" C="4.999e-05" G="0.985853" T="0.00604879"/>
      <pos A="0.0120476" C="0.00804839" G="0.977854" T="0.00204959"/>
      <pos A="0.973855" C="0.010048" G="0.00804839" T="0.00804839"/>
      <pos A="0.979854" C="0.00204959" G="0.00804839" T="0.010048"/>
      <pos A="0.0860328" C="0.0140472" G="0.889872" T="0.010048"/>
      <pos A="0.130024" C="0.208008" G="0.104029" T="0.557938"/>
      <pos A="0.196011" C="0.142022" G="0.55194" T="0.110028"/>
      <pos A="0.313987" C="0.192012" G="0.433963" T="0.060038"/>
    </motif>
    <motif db="0" id="ELF3_HUMAN.H11MO.0.A" length="14" nsites="500" evalue="1.0e+000"
        url="http://hocomoco.autosome.ru/motif/ELF3_HUMAN.H11MO.0.A">
      <pos A="0.29799" C="0.170016" G="0.389972" T="0.142022"/>
      <pos A="0.44796" C="0.15202" G="0.188012" T="0.212008"/>
      <pos A="0.869876" C="0.00604879" G="0.0280444" T="0.0960308"/>
      <pos A="0.146021" C="0.411968" G="0.234003" T="0.208008"/>
      <pos A="0.271996" C="0.385973" G="0.341982" T="4.999e-05"/>
      <pos A="0.915867" C="0.0640372" G="0.0160468" T="0.00404919"/>
      <pos A="0.00204959" C="4.999e-05" G="0.983853" T="0.0140472"/>
      <pos A="4.999e-05" C="0.00604879" G="0.991852" T="0.00204959"/>
      <pos A="0.989852" C="4.999e-05" G="0.010048" T="4.999e-05"/>
      <pos A="0.977854" C="4.999e-05" G="0.010048" T="0.0120476"/>
      <pos A="0.29799" C="0.0180464" G="0.681914" T="0.00204959"/>
      <pos A="0.040042" C="0.14802" G="0.0520396" T="0.759898"/>
      <pos A="0.35198" C="0.0640372" G="0.39797" T="0.186013"/>
      <pos A="0.257998" C="0.204009" G="0.425965" T="0.112028"/>
    </motif>
    <motif db="0" id="ELF5_HUMAN.H11MO.0.A" length="15" nsites="500" evalue="1.0e+000"
        url="http://hocomoco.autosome.ru/motif/ELF5_HUMAN.H11MO.0.A">
      <pos A="0.253999" C="0.222006" G="0.405969" T="0.118026"/>
      <pos A="0.216007" C="0.20201" G="0.491952" T="0.090032"/>
      <pos A="0.467956" C="0.168016" G="0.263997" T="0.10003"/>
      <pos A="0.79989" C="0.0220456" G="0.0740352" T="0.104029"/>
      <pos A="0.144021" C="0.307988" G="0.369976" T="0.178014"/>
      <pos A="0.184013" C="0.365977" G="0.443961" T="0.00604879"/>
      <pos A="0.683913" C="0.257998" G="0.05004" T="0.00804839"/>
      <pos A="4.999e-05" C="4.999e-05" G="0.99985" T="4.999e-05"/>
      <pos A="0.00604879" C="0.00204959" G="0.991852" T="4.999e-05"/>
      <pos A="0.991852" C="4.999e-05" G="0.00604879" T="0.00204959"/>
      <pos A="0.981854" C="0.00604879" G="0.00604879" T="0.00604879"/>
      <pos A="0.15002" C="0.0180464" G="0.827884" T="0.00404919"/>
      <pos A="0.158018" C="0.154019" G="0.124025" T="0.563937"/>
      <pos A="0.257998" C="0.120026" G="0.475955" T="0.146021"/>
      <pos A="0.279994" C="0.220006" G="0.395971" T="0.104029"/>
    </motif>
    <motif db="0" id="ELK1_HUMAN.H11MO.0.B" length="11" nsites="500" evalue="1.0e+000"
        url="http://hocomoco.autosome.ru/motif/ELK1_HUMAN.H11MO.0.B">
      <pos A="0.503949" C="0.130024" G="0.261998" T="0.104029"/>
      <pos A="0.120026" C="0.783893" G="0.090032" T="0.00604879"/>
      <pos A="0.124025" C="0.839882" G="0.00204959" T="0.0340432"/>
      <pos A="0.00804839" C="0.00404919" G="0.985853" T="0.00204959"/>
      <pos A="0.00604879" C="0.00204959" G="0.991852" T="4.999e-05"/>
      <pos A="0.99785" C="0.00204959" G="4.999e-05" T="4.999e-05"/>
      <pos A="0.985853" C="4.999e-05" G="0.00404919" T="0.010048"/>
      <pos A="0.080034" C="0.030044" G="0.825885" T="0.0640372"/>
      <pos A="0.0280444" C="0.168016" G="0.0280444" T="0.775895"/>
      <pos A="0.116027" C="0.110028" G="0.643921" T="0.130024"/>
      <pos A="0.317986" C="0.253999" G="0.361978" T="0.0660368"/>
    </motif>
    <motif db="0" id="ELK4_HUMAN.H11MO.0.A" length="12" nsites="500" evalue="1.0e+000"
        url="http://hocomoco.autosome.ru/motif/ELK4_HUMAN.H11MO.0.A">
      <pos A="0.20201" C="0.259998" G="0.437962" T="0.10003"/>
      <pos A="0.367976" C="0.20201" G="0.357978" T="0.0720356"/>
      <pos A="0.0580384" C="0.823885" G="0.108028" T="0.010048"/>
      <pos A="0.0480404" C="0.89787" G="4.999e-05" T="0.0540392"/>
      <pos A="0.00204959" C="4.999e-05" G="0.993851" T="0.00404919"/>
      <pos A="4.999e-05" C="4.999e-05" G="0.99785" T="0.00204959"/>
      <pos A="0.995851" C="4.999e-05" G="4.999e-05" T="0.00404919"/>
      <pos A="0.965857" C="4.999e-05" G="4.999e-05" T="0.0340432"/>
      <pos A="0.194011" C="0.0360428" G="0.727904" T="0.0420416"/>
      <pos A="0.0520396" C="0.259998" G="0.0480404" T="0.639922"/>
      <pos A="0.186013" C="0.106029" G="0.605929" T="0.10203"/>
      <pos A="0.238002" C="0.244001" G="0.439962" T="0.0780344"/>
    </motif>
    <motif db="0" id="ERG_HUMAN.H11MO.0.A" length="13" nsites="500" evalue="1.0e+000"
        url="http://hocomoco.autosome.ru/motif/ERG_HUMAN.H11MO.0.A">
      <pos A="0.337982" C="0.15202" G="0.359978" T="0.15002"/>
      <pos A="0.307988" C="0.156019" G="0.457958" T="0.0780344"/>
      <pos A="0.435963" C="0.0520396" G="0.455959" T="0.0560388"/>
      <pos A="0.10203" C="0.559938" G="0.333983" T="0.00404919"/>
      <pos A="0.865877" C="0.116027" G="0.0160468" T="0.00204959"/>
      <pos A="0.00404919" C="0.00404919" G="0.985853" T="0.00604879"/>
      <pos A="0.00604879" C="0.00404919" G="0.989852" T="4.999e-05"/>
      <pos A="0.975855" C="0.010048" G="0.010048" T="0.00404919"/>
      <pos A="0.935863" C="0.00204959" G="0.0220456" T="0.040042"/>
      <pos A="0.204009" C="0.0160468" G="0.777894" T="0.00204959"/>
      <pos A="0.10203" C="0.309988" G="0.174015" T="0.413967"/>
      <pos A="0.224005" C="0.160018" G="0.513947" T="0.10203"/>
      <pos A="0.261998" C="0.134023" G="0.539942" T="0.0640372"/>
    </motif>
    <motif db="0" id="ETS1_HUMAN.H11MO.0.A" length="13" nsites="500" evalue="1.0e+000"
        url="http://hocomoco.autosome.ru/motif/ETS1_HUMAN.H11MO.0.A">
      <pos A="0.367976" C="0.178014" G="0.341982" T="0.112028"/>
      <pos A="0.259998" C="0.182014" G="0.471956" T="0.0860328"/>
      <pos A="0.479954" C="0.0680364" G="0.423965" T="0.0280444"/>
      <pos A="0.128024" C="0.637922" G="0.228004" T="0.00604879"/>
      <pos A="0.615927" C="0.34998" G="0.0340432" T="4.999e-05"/>
      <pos A="0.00404919" C="4.999e-05" G="0.993851" T="0.00204959"/>
      <pos A="0.0120476" C="0.00604879" G="0.979854" T="0.00204959"/>
      <pos A="0.991852" C="0.00604879" G="4.999e-05" T="0.00204959"/>
      <pos A="0.827884" C="0.010048" G="0.00404919" T="0.158018"/>
      <pos A="0.184013" C="0.010048" G="0.805889" T="4.999e-05"/>
      <pos A="0.0840332" C="0.188012" G="0.0580384" T="0.669916"/>
      <pos A="0.130024" C="0.112028" G="0.633923" T="0.124025"/>
      <pos A="0.138022" C="0.126025" G="0.627924" T="0.108028"/>
    </motif>
    <motif db="0" id="ETV1_HUMAN.H11MO.0.A" length="11" nsites="500" evalue="1.0e+000"
        url="http://hocomoco.autosome.ru/motif/ETV1_HUMAN.H11MO.0.A">
      <pos A="0.15002" C="0.244001" G="0.483953" T="0.122026"/>
      <pos A="0.329984" C="0.134023" G="0.405969" T="0.130024"/>
      <pos A="0.0420416" C="0.813887" G="0.144021" T="4.999e-05"/>
      <pos A="0.216007" C="0.765897" G="0.00204959" T="0.0160468"/>
      <pos A="0.00404919" C="4.999e-05" G="0.995851" T="4.999e-05"/>
      <pos A="4.999e-05" C="4.999e-05" G="0.99985" T="4.999e-05"/>
      <pos A="0.99785" C="4.999e-05" G="0.00204959" T="4.999e-05"/>
      <pos A="0.929864" C="0.00404919" G="4.999e-05" T="0.0660368"/>
      <pos A="0.0760348" C="0.0360428" G="0.867876" T="0.020046"/>
      <pos A="0.0880324" C="0.303989" G="0.142022" T="0.465957"/>
      <pos A="0.194011" C="0.14802" G="0.525945" T="0.132024"/>
    </motif>
    <motif db="0" id="ETV2_HUMAN.H11MO.0.B" length="16" nsites="229" evalue="1.0e+000"
        url="http://hocomoco.autosome.ru/motif/ETV2_HUMAN.H11MO.0.B">
      <pos A="0.323112" C="0.174705" G="0.353667" T="0.148516"/>
      <pos A="0.301288" C="0.174705" G="0.4366" T="0.0874072"/>
      <pos A="0.580642" C="0.135421" G="0.20526" T="0.0786774"/>
      <pos A="0.528263" C="0.0612178" G="0.384221" T="0.0262986"/>
      <pos A="0.563182" C="0.0393933" G="0.388586" T="0.00883893"/>
      <pos A="0.0262986" C="0.87309" G="0.0917722" T="0.00883893"/>
      <pos A="0.89055" C="0.104867" G="0.000109123" T="0.00447403"/>
      <pos A="0.000109123" C="0.000109123" G="0.999673" T="0.000109123"/>
      <pos A="0.000109123" C="0.00447403" G="0.995308" T="0.000109123"/>
      <pos A="0.986578" C="0.000109123" G="0.0132038" T="0.000109123"/>
      <pos A="0.929834" C="0.000109123" G="0.000109123" T="0.0699476"/>
      <pos A="0.475884" C="0.0175687" G="0.506438" T="0.000109123"/>
      <pos A="0.0568529" C="0.323112" G="0.0568529" T="0.563182"/>
      <pos A="0.349302" C="0.135421" G="0.406045" T="0.109232"/>
      <pos A="0.109232" C="0.262003" G="0.567547" T="0.0612178"/>
      <pos A="0.174705" C="0.288193" G="0.4366" T="0.100502"/>
    </motif>
    <motif db="0" id="ETV4_HUMAN.H11MO.0.B" length="11" nsites="500" evalue="1.0e+000"
        url="http://hocomoco.autosome.ru/motif/ETV4_HUMAN.H11MO.0.B">
      <pos A="0.335983" C="0.234003" G="0.329984" T="0.10003"/>
      <pos A="0.383973" C="0.134023" G="0.319986" T="0.162018"/>
      <pos A="0.136023" C="0.609928" G="0.234003" T="0.020046"/>
      <pos A="0.955859" C="0.010048" G="0.020046" T="0.0140472"/>
      <pos A="0.00604879" C="0.00204959" G="0.975855" T="0.0160468"/>
      <pos A="0.0160468" C="0.0260448" G="0.957858" T="4.999e-05"/>
      <pos A="0.923865" C="0.0160468" G="0.05004" T="0.010048"/>
      <pos A="0.869876" C="0.0140472" G="0.0460408" T="0.070036"/>
      <pos A="0.307988" C="0.0220456" G="0.587932" T="0.0820336"/>
      <pos A="0.138022" C="0.178014" G="0.345981" T="0.337982"/>
      <pos A="0.287992" C="0.132024" G="0.413967" T="0.166017"/>
    </motif>
    <motif db="0" id="ETV5_HUMAN.H11MO.0.C" length="14" nsites="500" evalue="1.0e+000"
        url="http://hocomoco.autosome.ru/motif/ETV5_HUMAN.H11MO.0.C">
      <pos A="0.327984" C="0.180014" G="0.381974" T="0.110028"/>
      <pos A="0.455959" C="0.0880324" G="0.327984" T="0.128024"/>
      <pos A="0.29799" C="0.0980304" G="0.493951" T="0.110028"/>
      <pos A="0.20001" C="0.417966" G="0.345981" T="0.0360428"/>
      <pos A="0.839882" C="0.0360428" G="0.0840332" T="0.040042"/>
      <pos A="0.0160468" C="0.00604879" G="0.961858" T="0.0160468"/>
      <pos A="0.0440412" C="0.0160468" G="0.935863" T="0.00404919"/>
      <pos A="0.793891" C="0.0680364" G="0.10203" T="0.0360428"/>
      <pos A="0.945861" C="0.00604879" G="0.0120476" T="0.0360428"/>
      <pos A="0.371976" C="0.0620376" G="0.54794" T="0.0180464"/>
      <pos A="0.228004" C="0.10003" G="0.232004" T="0.439962"/>
      <pos A="0.218006" C="0.106029" G="0.537942" T="0.138022"/>
      <pos A="0.405969" C="0.120026" G="0.385973" T="0.0880324"/>
      <pos A="0.271996" C="0.216007" G="0.373975" T="0.138022"/>
    </motif>
    <motif db="0" id="FEV_HUMAN.H11MO.0.B" length="10" nsites="498" evalue="1.0e+000"
        url="http://hocomoco.autosome.ru/motif/FEV_HUMAN.H11MO.0.B">
      <pos A="0.224905" C="0.204828" G="0.520026" T="0.0502409"/>
      <pos A="0.255019" C="0.530064" G="0.134561" T="0.0803554"/>
      <pos A="0.281118" C="0.321271" G="0.355401" T="0.0422104"/>
      <pos A="0.317256" C="0.012096" G="0.658552" T="0.012096"/>
      <pos A="0.0321723" C="0.00607308" G="0.947651" T="0.0141036"/>
      <pos A="0.967727" C="0.0221341" G="0.00406545" T="0.00607308"/>
      <pos A="0.672606" C="0.0582714" G="0.251004" T="0.0181189"/>
      <pos A="0.18676" C="0.132554" G="0.602339" T="0.0783477"/>
      <pos A="0.154638" C="0.387523" G="0.0883859" T="0.369454"/>
      <pos A="0.0723248" C="0.230928" G="0.58427" T="0.112477"/>
    </motif>
    <motif db="0" id="FLI1_HUMAN.H11MO.0.A" length="18" nsites="497" evalue="1.0e+000"
        url="http://hocomoco.autosome.ru/motif/FLI1_HUMAN.H11MO.0.A">
      <pos A="0.209264" C="0.227369" G="0.440606" T="0.122762"/>
      <pos A="0.315882" C="0.148914" G="0.432559" T="0.102645"/>
      <pos A="0.446641" C="0.086552" G="0.37422" T="0.092587"/>
      <pos A="0.201217" C="0.0543653" G="0.653842" T="0.0905753"/>
      <pos A="0.299789" C="0.0362603" G="0.635737" T="0.0282136"/>
      <pos A="0.422501" C="0.388302" G="0.183112" T="0.00608529"/>
      <pos A="0.915359" C="0.0342486" G="0.0402836" T="0.0101086"/>
      <pos A="0.00407363" C="0.00407363" G="0.981744" T="0.0101086"/>
      <pos A="0.00206196" C="0.0121203" G="0.985767" T="5.02917e-05"/>
      <pos A="0.937487" C="0.0181553" G="0.044307" T="5.02917e-05"/>
      <pos A="0.957604" C="0.00206196" G="0.026202" T="0.014132"/>
      <pos A="0.146902" C="0.0282136" G="0.822822" T="0.00206196"/>
      <pos A="0.134832" C="0.171042" G="0.500956" T="0.19317"/>
      <pos A="0.41043" C="0.124774" G="0.402384" T="0.062412"/>
      <pos A="0.394337" C="0.0764937" G="0.474804" T="0.0543653"/>
      <pos A="0.3018" C="0.12075" G="0.509002" T="0.068447"/>
      <pos A="0.24145" C="0.150925" G="0.529119" T="0.0785053"/>
      <pos A="0.388302" C="0.130809" G="0.364162" T="0.116727"/>
    </motif>
    <motif db="0" id="FOSB_HUMAN.H11MO.0.A" length="9" nsites="500" evalue="1.0e+000"
        url="http://hocomoco.autosome.ru/motif/FOSB_HUMAN.H11MO.0.A">
      <pos A="0.413967" C="0.206009" G="0.291992" T="0.0880324"/>
      <pos A="0.010048" C="0.0120476" G="0.00204959" T="0.975855"/>
      <pos A="0.0120476" C="0.0140472" G="0.917866" T="0.0560388"/>
      <pos A="0.895871" C="0.0120476" G="0.0180464" T="0.0740352"/>
      <pos A="0.204009" C="4.999e-05" G="0.795891" T="4.999e-05"/>
      <pos A="0.0180464" C="0.030044" G="0.106029" T="0.845881"/>
      <pos A="0.0540392" C="0.903869" G="0.0280444" T="0.0140472"/>
      <pos A="0.965857" C="0.010048" G="0.00604879" T="0.0180464"/>
      <pos A="0.0720356" C="0.329984" G="0.230004" T="0.367976"/>
    </motif>
    <motif db="0" id="FOSL1_HUMAN.H11MO.0.A" length="12" nsites="500" evalue="1.0e+000"
        url="http://hocomoco.autosome.ru/motif/FOSL1_HUMAN.H11MO.0.A">
      <pos A="0.19801" C="0.186013" G="0.405969" T="0.210008"/>
      <pos A="0.317986" C="0.164017" G="0.34798" T="0.170016"/>
      <pos A="0.429964" C="0.269996" G="0.281994" T="0.0180464"/>
      <pos A="4.999e-05" C="4.999e-05" G="0.00604879" T="0.993851"/>
      <pos A="4.999e-05" C="0.00404919" G="0.941862" T="0.0540392"/>
      <pos A="0.987852" C="0.00204959" G="0.00204959" T="0.00804839"/>
      <pos A="0.0780344" C="4.999e-05" G="0.921866" T="4.999e-05"/>
      <pos A="4.999e-05" C="4.999e-05" G="4.999e-05" T="0.99985"/>
      <pos A="0.0180464" C="0.979854" G="0.00204959" T="4.999e-05"/>
      <pos A="0.995851" C="0.00404919" G="4.999e-05" T="4.999e-05"/>
      <pos A="0.0220456" C="0.411968" G="0.162018" T="0.403969"/>
      <pos A="0.210008" C="0.40197" G="0.154019" T="0.234003"/>
    </motif>
    <motif db="0" id="FOSL2_HUMAN.H11MO.0.A" length="12" nsites="500" evalue="1.0e+000"
        url="http://hocomoco.autosome.ru/motif/FOSL2_HUMAN.H11MO.0.A">
      <pos A="0.194011" C="0.190012" G="0.373975" T="0.242002"/>
      <pos A="0.281994" C="0.134023" G="0.381974" T="0.20201"/>
      <pos A="0.519946" C="0.158018" G="0.29799" T="0.0240452"/>
      <pos A="4.999e-05" C="4.999e-05" G="0.00204959" T="0.99785"/>
      <pos A="4.999e-05" C="0.00204959" G="0.957858" T="0.040042"/>
      <pos A="0.985853" C="0.00404919" G="4.999e-05" T="0.010048"/>
      <pos A="0.10203" C="4.999e-05" G="0.89787" T="4.999e-05"/>
      <pos A="0.00404919" C="0.00404919" G="0.00404919" T="0.987852"/>
      <pos A="0.00604879" C="0.991852" G="0.00204959" T="4.999e-05"/>
      <pos A="0.99785" C="4.999e-05" G="4.999e-05" T="0.00204959"/>
      <pos A="0.0240452" C="0.35198" G="0.114027" T="0.509948"/>
      <pos A="0.216007" C="0.377974" G="0.138022" T="0.267996"/>
    </motif>
    <motif db="0" id="FOS_HUMAN.H11MO.0.A" length="9" nsites="500" evalue="1.0e+000"
        url="http://hocomoco.autosome.ru/motif/FOS_HUMAN.H11MO.0.A">
      <pos A="0.345981" C="0.216007" G="0.359978" T="0.0780344"/>
      <pos A="0.010048" C="0.0180464" G="0.010048" T="0.961858"/>
      <pos A="0.0160468" C="0.0340432" G="0.859878" T="0.090032"/>
      <pos A="0.935863" C="0.00804839" G="0.0280444" T="0.0280444"/>
      <pos A="0.116027" C="4.999e-05" G="0.883873" T="4.999e-05"/>
      <pos A="0.0220456" C="0.0260448" G="0.0240452" T="0.927864"/>
      <pos A="0.0420416" C="0.933863" G="0.0240452" T="4.999e-05"/>
      <pos A="0.959858" C="0.0160468" G="0.0120476" T="0.0120476"/>
      <pos A="0.0280444" C="0.417966" G="0.263997" T="0.289992"/>
    </motif>
    <motif db="0" id="GABPA_HUMAN.H11MO.0.A" length="14" nsites="500" evalue="1.0e+000"
        url="http://hocomoco.autosome.ru/motif/GABPA_HUMAN.H11MO.0.A">
      <pos A="0.182014" C="0.226005" G="0.483953" T="0.108028"/>
      <pos A="0.285993" C="0.252" G="0.385973" T="0.0760348"/>
      <pos A="0.363977" C="0.230004" G="0.269996" T="0.136023"/>
      <pos A="0.429964" C="0.146021" G="0.383973" T="0.040042"/>
      <pos A="0.0980304" C="0.611928" G="0.269996" T="0.020046"/>
      <pos A="0.112028" C="0.855879" G="0.0260448" T="0.00604879"/>
      <pos A="0.00804839" C="4.999e-05" G="0.991852" T="4.999e-05"/>
      <pos A="0.00804839" C="0.00404919" G="0.985853" T="0.00204959"/>
      <pos A="0.995851" C="4.999e-05" G="0.00404919" T="4.999e-05"/>
      <pos A="0.985853" C="0.00204959" G="4.999e-05" T="0.0120476"/>
      <pos A="0.106029" C="0.0240452" G="0.867876" T="0.00204959"/>
      <pos A="0.0980304" C="0.188012" G="0.0320436" T="0.681914"/>
      <pos A="0.178014" C="0.130024" G="0.569936" T="0.122026"/>
      <pos A="0.287992" C="0.269996" G="0.383973" T="0.0580384"/>
    </motif>
    <motif db="0" id="JUNB_HUMAN.H11MO.0.A" length="11" nsites="500" evalue="1.0e+000"
        url="http://hocomoco.autosome.ru/motif/JUNB_HUMAN.H11MO.0.A">
      <pos A="0.273995" C="0.0980304" G="0.303989" T="0.323985"/>
      <pos A="0.263997" C="0.34798" G="0.273995" T="0.114027"/>
      <pos A="0.0320436" C="0.00804839" G="0.0120476" T="0.94786"/>
      <pos A="0.00404919" C="0.0340432" G="0.889872" T="0.0720356"/>
      <pos A="0.933863" C="0.00204959" G="4.999e-05" T="0.0640372"/>
      <pos A="4.999e-05" C="4.999e-05" G="0.953859" T="0.0460408"/>
      <pos A="0.0120476" C="0.0120476" G="4.999e-05" T="0.975855"/>
      <pos A="0.05004" C="0.925865" G="0.0140472" T="0.010048"/>
      <pos A="0.977854" C="0.00804839" G="0.00404919" T="0.010048"/>
      <pos A="0.0740352" C="0.365977" G="0.261998" T="0.29799"/>
      <pos A="0.317986" C="0.34998" G="0.130024" T="0.20201"/>
    </motif>
    <motif db="0" id="JUND_HUMAN.H11MO.0.A" length="11" nsites="450" evalue="1.0e+000"
        url="http://hocomoco.autosome.ru/motif/JUND_HUMAN.H11MO.0.A">
      <pos A="0.235559" C="0.151133" G="0.428849" T="0.184459"/>
      <pos A="0.397745" C="0.164463" G="0.393301" T="0.0444901"/>
      <pos A="0.0267163" C="0.00227727" G="0.0178294" T="0.953177"/>
      <pos A="0.00672073" C="0.00894246" G="0.953177" T="0.0311597"/>
      <pos A="0.946512" C="0.00672073" G="0.0222728" T="0.0244946"/>
      <pos A="0.0622639" C="5.55432e-05" G="0.937625" T="5.55432e-05"/>
      <pos A="0.0133859" C="0.0133859" G="0.0133859" T="0.959842"/>
      <pos A="0.0244946" C="0.933182" G="0.0422684" T="5.55432e-05"/>
      <pos A="0.988725" C="0.004499" G="0.00672073" T="5.55432e-05"/>
      <pos A="0.0378249" C="0.384415" G="0.14669" T="0.431071"/>
      <pos A="0.151133" C="0.413297" G="0.168907" T="0.266663"/>
    </motif>
    <motif db="0" id="JUN_HUMAN.H11MO.0.A" length="11" nsites="500" evalue="1.0e+000"
        url="http://hocomoco.autosome.ru/motif/JUN_HUMAN.H11MO.0.A">
      <pos A="0.232004" C="0.144021" G="0.403969" T="0.220006"/>
      <pos A="0.49795" C="0.162018" G="0.307988" T="0.0320436"/>
      <pos A="0.0160468" C="0.00404919" G="0.0180464" T="0.961858"/>
      <pos A="0.0240452" C="0.0140472" G="0.921866" T="0.040042"/>
      <pos A="0.977854" C="0.00404919" G="0.00604879" T="0.0120476"/>
      <pos A="4.999e-05" C="4.999e-05" G="0.94786" T="0.0520396"/>
      <pos A="0.00604879" C="0.0240452" G="0.00804839" T="0.961858"/>
      <pos A="0.0240452" C="0.955859" G="0.0160468" T="0.00404919"/>
      <pos A="0.975855" C="0.00404919" G="0.00804839" T="0.0120476"/>
      <pos A="0.0180464" C="0.357978" G="0.118026" T="0.505949"/>
      <pos A="0.255999" C="0.377974" G="0.122026" T="0.244001"/>
    </motif>
    <motif db="0" id="MAFB_HUMAN.H11MO.0.B" length="11" nsites="473" evalue="1.0e+000"
        url="http://hocomoco.autosome.ru/motif/MAFB_HUMAN.H11MO.0.B">
      <pos A="0.0993976" C="0.0233037" G="0.0613507" T="0.815948"/>
      <pos A="0.006394" C="0.0571232" G="0.900497" T="0.035986"/>
      <pos A="0.0655781" C="0.90261" G="0.0148489" T="0.0169626"/>
      <pos A="0.0803741" C="0.006394" G="5.2843e-05" T="0.913179"/>
      <pos A="0.035986" C="0.02119" G="0.853995" T="0.088829"/>
      <pos A="0.822289" C="0.0233037" G="0.0550095" T="0.0993976"/>
      <pos A="0.107852" C="0.448161" G="0.310769" T="0.133217"/>
      <pos A="0.200856" C="0.143786" G="0.0951702" T="0.560188"/>
      <pos A="0.173378" C="0.418569" G="0.160695" T="0.247358"/>
      <pos A="0.448161" C="0.141672" G="0.188174" T="0.221993"/>
      <pos A="0.238903" C="0.105739" G="0.433365" T="0.221993"/>
    </motif>
    <motif db="0" id="MAFF_HUMAN.H11MO.0.B" length="18" nsites="473" evalue="1.0e+000"
        url="http://hocomoco.autosome.ru/motif/MAFF_HUMAN.H11MO.0.B">
      <pos A="0.0571232" C="0.0698055" G="0.0824878" T="0.790583"/>
      <pos A="0.02119" C="0.0951702" G="0.765219" T="0.118421"/>
      <pos A="0.0550095" C="0.883587" G="0.0296449" T="0.0317586"/>
      <pos A="0.0846016" C="0.0613507" G="0.006394" T="0.847654"/>
      <pos A="0.0275312" C="0.11208" G="0.744082" T="0.116307"/>
      <pos A="0.77156" C="0.0507821" G="0.0444409" T="0.133217"/>
      <pos A="0.0592369" C="0.410114" G="0.433365" T="0.0972839"/>
      <pos A="0.0846016" C="0.088829" G="0.0592369" T="0.767332"/>
      <pos A="0.0909427" C="0.661647" G="0.0423272" T="0.205083"/>
      <pos A="0.672215" C="0.0571232" G="0.122648" T="0.148013"/>
      <pos A="0.0655781" C="0.0930564" G="0.625713" T="0.215652"/>
      <pos A="0.0402135" C="0.780015" G="0.11208" T="0.0676918"/>
      <pos A="0.58978" C="0.109966" G="0.120535" T="0.179719"/>
      <pos A="0.177605" C="0.234676" G="0.224107" T="0.363612"/>
      <pos A="0.234676" C="0.137445" G="0.122648" T="0.505231"/>
      <pos A="0.164923" C="0.177605" G="0.0465546" T="0.610917"/>
      <pos A="0.0993976" C="0.253699" G="0.0782604" T="0.568643"/>
      <pos A="0.131103" C="0.205083" G="0.133217" T="0.530596"/>
    </motif>
    <motif db="0" id="MAFG_HUMAN.H11MO.0.A" length="18" nsites="430" evalue="1.0e+000"
        url="http://hocomoco.autosome.ru/motif/MAFG_HUMAN.H11MO.0.A">
      <pos A="0.395315" C="0.127935" G="0.309289" T="0.167461"/>
      <pos A="0.492967" C="0.048884" G="0.188386" T="0.269763"/>
      <pos A="0.597594" C="0.0116833" G="0.0860846" T="0.304638"/>
      <pos A="0.495292" C="0.0395838" G="0.0372588" T="0.427866"/>
      <pos A="0.255813" C="0.262788" G="0.209312" T="0.272088"/>
      <pos A="0.0581841" C="0.0721344" G="0.00935829" T="0.860323"/>
      <pos A="5.8126e-05" C="5.8126e-05" G="0.999826" T="5.8126e-05"/>
      <pos A="0.0302837" C="0.962625" G="0.00238317" T="0.00470821"/>
      <pos A="0.00470821" C="0.00935829" G="5.8126e-05" T="0.985875"/>
      <pos A="5.8126e-05" C="5.8126e-05" G="0.99285" T="0.00703325"/>
      <pos A="0.997501" C="5.8126e-05" G="0.00238317" T="5.8126e-05"/>
      <pos A="0.0209835" C="0.553418" G="0.413915" T="0.0116833"/>
      <pos A="0.048884" C="0.0302837" G="0.0140084" T="0.906824"/>
      <pos A="0.0837596" C="0.813822" G="0.051209" T="0.051209"/>
      <pos A="0.813822" C="5.8126e-05" G="0.109335" T="0.0767845"/>
      <pos A="0.0302837" C="5.8126e-05" G="0.837073" T="0.132585"/>
      <pos A="0.0163334" C="0.899849" G="0.0721344" T="0.0116833"/>
      <pos A="0.709196" C="0.0442339" G="0.100035" T="0.146536"/>
    </motif>
    <motif db="0" id="MAFK_HUMAN.H11MO.0.A" length="18" nsites="431" evalue="1.0e+000"
        url="http://hocomoco.autosome.ru/motif/MAFK_HUMAN.H11MO.0.A">
      <pos A="0.482545" C="0.113721" G="0.255219" T="0.148515"/>
      <pos A="0.508061" C="0.0742867" G="0.225064" T="0.192589"/>
      <pos A="0.584609" C="0.039492" G="0.0696474" T="0.306251"/>
      <pos A="0.519659" C="0.0487706" G="0.0325331" T="0.399037"/>
      <pos A="0.296973" C="0.201867" G="0.157794" T="0.343366"/>
      <pos A="0.0510902" C="0.0371723" G="0.00701693" T="0.90472"/>
      <pos A="5.79912e-05" C="0.00933658" G="0.990547" T="5.79912e-05"/>
      <pos A="0.0626885" C="0.932556" G="5.79912e-05" T="0.00469729"/>
      <pos A="0.00701693" C="0.0116562" G="5.79912e-05" T="0.981269"/>
      <pos A="0.00933658" C="0.00237764" G="0.965031" T="0.0232545"/>
      <pos A="0.97199" C="0.00237764" G="0.00237764" T="0.0232545"/>
      <pos A="0.0325331" C="0.431512" G="0.480225" T="0.0557295"/>
      <pos A="0.0858849" C="0.0209348" G="0.0162955" T="0.876885"/>
      <pos A="0.0951635" C="0.800336" G="0.0278938" T="0.0766064"/>
      <pos A="0.83977" C="0.00469729" G="0.0812457" T="0.0742867"/>
      <pos A="0.0255741" C="0.0487706" G="0.631002" T="0.294653"/>
      <pos A="0.0487706" C="0.742345" G="0.141556" T="0.0673278"/>
      <pos A="0.610125" C="0.139237" G="0.0998028" T="0.150835"/>
    </motif>
    <motif db="0" id="MAF_HUMAN.H11MO.0.A" length="19" nsites="500" evalue="1.0e+000"
        url="http://hocomoco.autosome.ru/motif/MAF_HUMAN.H11MO.0.A">
      <pos A="0.305989" C="0.236003" G="0.333983" T="0.124025"/>
      <pos A="0.469956" C="0.142022" G="0.20201" T="0.186013"/>
      <pos A="0.587932" C="0.0840332" G="0.0780344" T="0.25"/>
      <pos A="0.391972" C="0.0880324" G="0.118026" T="0.40197"/>
      <pos A="0.154019" C="0.311988" G="0.269996" T="0.263997"/>
      <pos A="0.110028" C="0.040042" G="0.0260448" T="0.823885"/>
      <pos A="0.0180464" C="0.0140472" G="0.959858" T="0.00804839"/>
      <pos A="0.124025" C="0.855879" G="0.00604879" T="0.0140472"/>
      <pos A="0.0640372" C="0.00604879" G="0.0120476" T="0.917866"/>
      <pos A="0.0180464" C="0.00604879" G="0.90187" T="0.0740352"/>
      <pos A="0.881874" C="0.0240452" G="0.0680364" T="0.0260448"/>
      <pos A="0.10203" C="0.445961" G="0.327984" T="0.124025"/>
      <pos A="0.238002" C="0.118026" G="0.154019" T="0.489952"/>
      <pos A="0.242002" C="0.411968" G="0.120026" T="0.226005"/>
      <pos A="0.473955" C="0.112028" G="0.154019" T="0.259998"/>
      <pos A="0.194011" C="0.0720356" G="0.575935" T="0.158018"/>
      <pos A="0.160018" C="0.511948" G="0.218006" T="0.110028"/>
      <pos A="0.461958" C="0.236003" G="0.146021" T="0.156019"/>
      <pos A="0.40197" C="0.15202" G="0.234003" T="0.212008"/>
    </motif>
    <motif db="0" id="NF2L2_HUMAN.H11MO.0.A" length="14" nsites="500" evalue="1.0e+000"
        url="http://hocomoco.autosome.ru/motif/NF2L2_HUMAN.H11MO.0.A">
      <pos A="0.517946" C="0.0480404" G="0.118026" T="0.315987"/>
      <pos A="0.473955" C="0.10203" G="0.0860328" T="0.337982"/>
      <pos A="0.176015" C="0.355979" G="0.142022" T="0.325985"/>
      <pos A="0.0760348" C="0.0460408" G="0.020046" T="0.857878"/>
      <pos A="0.010048" C="0.020046" G="0.953859" T="0.0160468"/>
      <pos A="0.020046" C="0.965857" G="0.00604879" T="0.00804839"/>
      <pos A="0.0540392" C="0.05004" G="0.00404919" T="0.891872"/>
      <pos A="0.0320436" C="0.0380424" G="0.873875" T="0.0560388"/>
      <pos A="0.907868" C="0.0120476" G="0.0120476" T="0.0680364"/>
      <pos A="0.0240452" C="0.142022" G="0.815887" T="0.0180464"/>
      <pos A="0.00204959" C="0.00804839" G="0.00404919" T="0.985853"/>
      <pos A="0.00804839" C="0.991852" G="4.999e-05" T="4.999e-05"/>
      <pos A="0.99785" C="0.00204959" G="4.999e-05" T="4.999e-05"/>
      <pos A="0.00604879" C="0.259998" G="0.0480404" T="0.685913"/>
    </motif>
    <motif db="0" id="NFE2_HUMAN.H11MO.0.A" length="13" nsites="500" evalue="1.0e+000"
        url="http://hocomoco.autosome.ru/motif/NFE2_HUMAN.H11MO.0.A">
      <pos A="0.244001" C="0.287992" G="0.355979" T="0.112028"/>
      <pos A="0.257998" C="0.331984" G="0.295991" T="0.114027"/>
      <pos A="0.579934" C="0.0420416" G="0.357978" T="0.020046"/>
      <pos A="0.00204959" C="0.00604879" G="0.0360428" T="0.955859"/>
      <pos A="0.00404919" C="0.0240452" G="0.965857" T="0.00604879"/>
      <pos A="0.957858" C="0.00804839" G="0.0220456" T="0.0120476"/>
      <pos A="0.0220456" C="0.787892" G="0.15002" T="0.040042"/>
      <pos A="0.0960308" C="0.0580384" G="0.0540392" T="0.791892"/>
      <pos A="0.0820336" C="0.831884" G="0.0320436" T="0.0540392"/>
      <pos A="0.803889" C="0.0280444" G="0.0920316" T="0.0760348"/>
      <pos A="0.0320436" C="0.00804839" G="0.915867" T="0.0440412"/>
      <pos A="0.0260448" C="0.931864" G="0.0380424" T="0.00404919"/>
      <pos A="0.759898" C="0.0520396" G="0.0880324" T="0.10003"/>
    </motif>
    <motif db="0" id="REST_HUMAN.H11MO.0.A" length="22" nsites="500" evalue="1.0e+000"
        url="http://hocomoco.autosome.ru/motif/REST_HUMAN.H11MO.0.A">
      <pos A="0.142022" C="0.0840332" G="0.192012" T="0.581934"/>
      <pos A="0.0280444" C="0.142022" G="0.0380424" T="0.791892"/>
      <pos A="0.0120476" C="0.923865" G="0.0160468" T="0.0480404"/>
      <pos A="0.915867" C="0.0280444" G="0.0240452" T="0.0320436"/>
      <pos A="0.020046" C="0.040042" G="0.937862" T="0.00204959"/>
      <pos A="0.0740352" C="0.675915" G="0.174015" T="0.0760348"/>
      <pos A="0.94786" C="0.0140472" G="0.0260448" T="0.0120476"/>
      <pos A="0.0140472" C="0.943861" G="0.030044" T="0.0120476"/>
      <pos A="0.030044" C="0.903869" G="0.0220456" T="0.0440412"/>
      <pos A="0.55194" C="0.110028" G="0.158018" T="0.180014"/>
      <pos A="0.126025" C="0.29999" G="0.0860328" T="0.487952"/>
      <pos A="0.030044" C="0.00804839" G="0.957858" T="0.00404919"/>
      <pos A="0.0240452" C="0.00604879" G="0.963857" T="0.00604879"/>
      <pos A="0.863877" C="0.0660368" G="0.0280444" T="0.0420416"/>
      <pos A="0.0140472" C="0.795891" G="0.146021" T="0.0440412"/>
      <pos A="0.94786" C="0.010048" G="0.0180464" T="0.0240452"/>
      <pos A="0.0260448" C="0.0180464" G="0.941862" T="0.0140472"/>
      <pos A="0.136023" C="0.641922" G="0.110028" T="0.112028"/>
      <pos A="0.20201" C="0.030044" G="0.467956" T="0.29999"/>
      <pos A="0.138022" C="0.605929" G="0.180014" T="0.0760348"/>
      <pos A="0.134023" C="0.705909" G="0.0260448" T="0.134023"/>
      <pos A="0.271996" C="0.429964" G="0.124025" T="0.174015"/>
    </motif>
    <motif db="0" id="ZIC3_HUMAN.H11MO.0.B" length="15" nsites="169" evalue="1.0e+000"
        url="http://hocomoco.autosome.ru/motif/ZIC3_HUMAN.H11MO.0.B">
      <pos A="0.16573" C="0.153903" G="0.4555" T="0.224867"/>
      <pos A="0.16573" C="0.230781" G="0.532377" T="0.0711118"/>
      <pos A="0.218953" C="0.496895" G="0.159817" T="0.124335"/>
      <pos A="0.10068" C="0.461413" G="0.124335" T="0.313572"/>
      <pos A="0.218953" C="0.378622" G="0.0947664" T="0.307658"/>
      <pos A="0.000147842" C="0.993643" G="0.0060615" T="0.000147842"/>
      <pos A="0.0829391" C="0.904938" G="0.000147842" T="0.0119752"/>
      <pos A="0.0592844" C="0.130248" G="0.000147842" T="0.810319"/>
      <pos A="0.0474571" C="0.0592844" G="0.87537" T="0.0178888"/>
      <pos A="0.000147842" C="0.916765" G="0.0829391" T="0.000147842"/>
      <pos A="0.0474571" C="0.0060615" G="0.0119752" T="0.934506"/>
      <pos A="0.0119752" C="0.0297161" G="0.958161" T="0.000147842"/>
      <pos A="0.325399" C="0.0297161" G="0.201212" T="0.443672"/>
      <pos A="0.0060615" C="0.0297161" G="0.87537" T="0.0888527"/>
      <pos A="0.372708" C="0.254435" G="0.142076" T="0.230781"/>
    </motif>
    <motif db="0" id="ZN436_HUMAN.H11MO.0.C" length="24" nsites="485" evalue="1.0e+000"
        url="http://hocomoco.autosome.ru/motif/ZN436_HUMAN.H11MO.0.C">
      <pos A="0.0557102" C="0.0783859" G="0.117553" T="0.748351"/>
      <pos A="0.0206658" C="0.855545" G="0.0371573" T="0.0866316"/>
      <pos A="0.531901" C="0.317512" G="0.0268501" T="0.123737"/>
      <pos A="0.30102" C="0.0969388" G="0.465935" T="0.136106"/>
      <pos A="0.0866316" C="0.0186044" G="0.869975" T="0.0247887"/>
      <pos A="0.0247887" C="0.00211297" G="0.968924" T="0.0041744"/>
      <pos A="0.849361" C="0.0495259" G="0.0660173" T="0.0350959"/>
      <pos A="0.515409" C="0.0124201" G="0.457689" T="0.0144816"/>
      <pos A="0.0412801" C="0.00623583" G="0.94831" T="0.0041744"/>
      <pos A="0.167027" C="0.059833" G="0.754535" T="0.0186044"/>
      <pos A="5.15358e-05" C="0.999845" G="5.15358e-05" T="5.15358e-05"/>
      <pos A="0.0206658" C="0.0247887" G="0.0103587" T="0.944187"/>
      <pos A="0.0103587" C="0.0557102" G="0.0845702" T="0.849361"/>
      <pos A="5.15358e-05" C="0.981293" G="0.00211297" T="0.016543"/>
      <pos A="0.0722016" C="0.843177" G="0.0103587" T="0.074263"/>
      <pos A="0.0330344" C="0.105184" G="0.016543" T="0.845238"/>
      <pos A="0.0536487" C="5.15358e-05" G="0.921511" T="0.0247887"/>
      <pos A="0.0350959" C="0.0144816" G="0.925634" T="0.0247887"/>
      <pos A="0.952432" C="0.0041744" G="0.016543" T="0.0268501"/>
      <pos A="0.117553" C="5.15358e-05" G="0.882344" T="5.15358e-05"/>
      <pos A="0.0103587" C="0.00211297" G="0.985415" T="0.00211297"/>
      <pos A="0.911204" C="0.0350959" G="0.0124201" T="0.0412801"/>
      <pos A="0.158782" C="5.15358e-05" G="0.841115" T="5.15358e-05"/>
      <pos A="0.0289116" C="0.00211297" G="0.956555" T="0.0124201"/>
    </motif>
  </targets>
  <matches>
    <query idx="0">
      <target idx="17" rc="n" off="2" pv="3.02e-06" ev="1.21e-03" qv="2.35e-03"/>
      <target idx="13" rc="n" off="3" pv="8.89e-06" ev="3.57e-03" qv="2.99e-03"/>
      <target idx="14" rc="n" off="3" pv="1.15e-05" ev="4.63e-03" qv="2.99e-03"/>
      <target idx="18" rc="n" off="3" pv="2.78e-05" ev="1.12e-02" qv="4.89e-03"/>
      <target idx="16" rc="n" off="5" pv="3.14e-05" ev="1.26e-02" qv="4.89e-03"/>
      <target idx="20" rc="n" off="5" pv="7.55e-05" ev="3.03e-02" qv="8.25e-03"/>
      <target idx="9" rc="n" off="4" pv="8.44e-05" ev="3.38e-02" qv="8.25e-03"/>
      <target idx="10" rc="n" off="5" pv="8.60e-05" ev="3.45e-02" qv="8.25e-03"/>
      <target idx="6" rc="n" off="4" pv="9.56e-05" ev="3.83e-02" qv="8.25e-03"/>
      <target idx="15" rc="n" off="2" pv="1.55e-04" ev="6.20e-02" qv="1.20e-02"/>
      <target idx="7" rc="n" off="4" pv="2.53e-04" ev="1.02e-01" qv="1.73e-02"/>
      <target idx="38" rc="y" off="7" pv="2.67e-04" ev="1.07e-01" qv="1.73e-02"/>
      <target idx="8" rc="n" off="3" pv="2.92e-04" ev="1.17e-01" qv="1.75e-02"/>
      <target idx="11" rc="n" off="1" pv="4.66e-04" ev="1.87e-01" qv="2.59e-02"/>
      <target idx="12" rc="n" off="2" pv="8.62e-04" ev="3.46e-01" qv="4.47e-02"/>
      <target idx="25" rc="n" off="4" pv="9.74e-04" ev="3.91e-01" qv="4.73e-02"/>
      <target idx="19" rc="n" off="1" pv="2.25e-03" ev="9.02e-01" qv="1.03e-01"/>
    </query>
    <query idx="1">
      <target idx="5" rc="n" off="4" pv="1.05e-04" ev="4.19e-02" qv="8.39e-02"/>
      <target idx="4" rc="n" off="2" pv="3.09e-04" ev="1.24e-01" qv="1.24e-01"/>
      <target idx="37" rc="y" off="3" pv="1.40e-03" ev="5.60e-01" qv="3.74e-01"/>
    </query>
    <query idx="2">
      <target idx="21" rc="n" off="1" pv="4.01e-06" ev="1.61e-03" qv="7.76e-04"/>
      <target idx="32" rc="n" off="8" pv="9.08e-06" ev="3.64e-03" qv="7.76e-04"/>
      <target idx="23" rc="n" off="3" pv="1.04e-05" ev="4.19e-03" qv="7.76e-04"/>
      <target idx="24" rc="n" off="1" pv="1.08e-05" ev="4.35e-03" qv="7.76e-04"/>
      <target idx="22" rc="n" off="3" pv="1.52e-05" ev="6.10e-03" qv="7.76e-04"/>
      <target idx="31" rc="n" off="8" pv="1.60e-05" ev="6.43e-03" qv="7.76e-04"/>
      <target idx="27" rc="n" off="2" pv="1.61e-05" ev="6.45e-03" qv="7.76e-04"/>
      <target idx="34" rc="n" off="6" pv="1.79e-05" ev="7.19e-03" qv="7.76e-04"/>
      <target idx="2" rc="n" off="3" pv="2.03e-05" ev="8.13e-03" qv="7.76e-04"/>
      <target idx="28" rc="n" off="2" pv="2.03e-05" ev="8.13e-03" qv="7.76e-04"/>
      <target idx="26" rc="n" off="2" pv="3.50e-05" ev="1.40e-02" qv="1.22e-03"/>
      <target idx="35" rc="n" off="3" pv="3.96e-05" ev="1.59e-02" qv="1.26e-03"/>
      <target idx="1" rc="n" off="3" pv="5.44e-05" ev="2.18e-02" qv="1.60e-03"/>
      <target idx="3" rc="n" off="10" pv="4.80e-04" ev="1.92e-01" qv="1.31e-02"/>
      <target idx="30" rc="n" off="3" pv="5.25e-04" ev="2.11e-01" qv="1.34e-02"/>
      <target idx="29" rc="n" off="3" pv="1.77e-03" ev="7.08e-01" qv="4.22e-02"/>
    </query>
    <query idx="3">
      <target idx="29" rc="y" off="5" pv="6.76e-07" ev="2.71e-04" qv="5.35e-04"/>
      <target idx="34" rc="y" off="5" pv="2.19e-06" ev="8.77e-04" qv="8.33e-04"/>
      <target idx="30" rc="y" off="12" pv="3.16e-06" ev="1.27e-03" qv="8.33e-04"/>
      <target idx="2" rc="y" off="5" pv="7.11e-06" ev="2.85e-03" qv="1.41e-03"/>
      <target idx="35" rc="n" off="7" pv="9.48e-06" ev="3.80e-03" qv="1.50e-03"/>
      <target idx="33" rc="y" off="8" pv="5.30e-05" ev="2.13e-02" qv="6.95e-03"/>
      <target idx="1" rc="y" off="7" pv="6.15e-05" ev="2.47e-02" qv="6.95e-03"/>
      <target idx="31" rc="n" off="12" pv="7.15e-05" ev="2.87e-02" qv="7.07e-03"/>
      <target idx="36" rc="n" off="1" pv="9.35e-05" ev="3.75e-02" qv="8.22e-03"/>
      <target idx="32" rc="y" off="7" pv="1.36e-04" ev="5.44e-02" qv="1.07e-02"/>
      <target idx="37" rc="y" off="2" pv="1.29e-03" ev="5.18e-01" qv="7.87e-02"/>
    </query>
    <query idx="4">
      <target idx="0" rc="n" off="5" pv="1.75e-03" ev="7.03e-01" qv="4.51e-01"/>
    </query>
  </matches>
  <runtime cycles="612478" seconds="0.612"/>
</tomtom>
```
