## Supplementary material for "The cistrome response to hypoxia in human umbilical vein endothelial cells": Singh--Bass_Supplemental_FILE_S1: xstreme.txt

```
********************************************************************************
XSTREME - Motif Discovery and Enrichment Analysis
********************************************************************************
MEME version 5.5.5 (Thu Sep 14 08:48:04 2023 +1000)

For further information on how to interpret these results please access https://meme-suite.org/meme.
To get a copy of the MEME Suite software please access https://meme-suite.org.

********************************************************************************


********************************************************************************
REFERENCE
********************************************************************************
If you use this program in your research, please cite:

Charles E. Grant and Timothy L. Bailey, "XSTREME: comprehensive motif analysis of biological sequence datasets",
BioRxiv, September 3, 2021.
********************************************************************************


ALPHABET= ACGT

strands: + -

Background letter frequencies (from file `./background'):
A 0.25960 C 0.24040 G 0.24040 T 0.25960 

MOTIF 2-CASCAG STREME-2

letter-probability matrix: alength= 4 w= 6 nsites= 203 E= 4.1e-002
  0.000404	  0.998817	  0.000374	  0.000404	
  0.673804	  0.000374	  0.000374	  0.325448	
  0.000404	  0.398970	  0.600222	  0.000404	
  0.221647	  0.644148	  0.000374	  0.133831	
  0.998847	  0.000374	  0.000374	  0.000404	
  0.000404	  0.187988	  0.811204	  0.000404	

MOTIF 5-CAGAGGS STREME-5

letter-probability matrix: alength= 4 w= 7 nsites= 68 E= 1.8e+000
  0.023078	  0.838954	  0.137213	  0.000755	
  0.869644	  0.020643	  0.020717	  0.088996	
  0.000755	  0.060677	  0.937812	  0.000755	
  0.810554	  0.000699	  0.131514	  0.057233	
  0.000755	  0.000699	  0.840342	  0.158203	
  0.000755	  0.000699	  0.997790	  0.000755	
  0.060807	  0.499808	  0.438630	  0.000755	

MOTIF 3-TGASTCA STREME-3

letter-probability matrix: alength= 4 w= 7 nsites= 74 E= 3.1e-001
  0.000654	  0.000606	  0.000606	  0.998134	
  0.000654	  0.000606	  0.998085	  0.000654	
  0.860968	  0.087329	  0.051049	  0.000654	
  0.134279	  0.365721	  0.365721	  0.134279	
  0.000654	  0.051049	  0.087329	  0.860968	
  0.000654	  0.998085	  0.000606	  0.000654	
  0.998134	  0.000606	  0.000606	  0.000654	

MOTIF SMAD3_HUMAN.H11MO.0.B

letter-probability matrix: alength= 4 w= 12 nsites= 372 E= 3.59e-006
  0.164002	  0.363998	  0.313999	  0.158002	
  0.110003	  0.271999	  0.168001	  0.449996	
  0.064004	  0.695991	  0.060004	  0.180002	
  0.216001	  0.004005	  0.014004	  0.765990	
  0.070004	  0.293999	  0.553994	  0.082004	
  0.212001	  0.311999	  0.106003	  0.369998	
  0.038004	  0.869987	  0.008005	  0.084003	
  0.465996	  0.118002	  0.022004	  0.393997	
  0.008005	  0.565993	  0.331998	  0.094003	
  0.032005	  0.911987	  0.014004	  0.042004	
  0.351998	  0.056004	  0.004005	  0.587993	
  0.072004	  0.271999	  0.493995	  0.162002	

URL http://hocomoco.autosome.ru/motif/SMAD3_HUMAN.H11MO.0.B

MOTIF ITF2_HUMAN.H11MO.0.C

letter-probability matrix: alength= 4 w= 10 nsites= 108 E= 1.09e-005
  0.307846	  0.042258	  0.382291	  0.267605	
  0.126763	  0.146883	  0.684096	  0.042258	
  0.028174	  0.895359	  0.052318	  0.024150	
  0.937612	  0.008053	  0.026161	  0.028174	
  0.030186	  0.104630	  0.824938	  0.040246	
  0.094571	  0.589530	  0.299798	  0.016102	
  0.090547	  0.006041	  0.008053	  0.895359	
  0.004029	  0.014089	  0.951696	  0.030186	
  0.084511	  0.106643	  0.460760	  0.348087	
  0.092559	  0.273641	  0.529169	  0.104631	

URL http://hocomoco.autosome.ru/motif/ITF2_HUMAN.H11MO.0.C

MOTIF 4-TCAGCA STREME-4

letter-probability matrix: alength= 4 w= 6 nsites= 88 E= 8.2e-001
  0.091859	  0.001140	  0.061470	  0.845530	
  0.071822	  0.764957	  0.073767	  0.089454	
  0.914133	  0.001140	  0.001140	  0.083587	
  0.001231	  0.001140	  0.996398	  0.001231	
  0.186446	  0.811183	  0.001140	  0.001231	
  0.836098	  0.161531	  0.001140	  0.001231	

MOTIF 1-CAGGAAGT STREME-1

letter-probability matrix: alength= 4 w= 8 nsites= 83 E= 9.5e-003
  0.094155	  0.810875	  0.094090	  0.000880	
  0.997491	  0.000815	  0.000815	  0.000880	
  0.000880	  0.000815	  0.997426	  0.000880	
  0.047517	  0.000815	  0.950788	  0.000880	
  0.787707	  0.070685	  0.140728	  0.000880	
  0.655339	  0.000815	  0.109778	  0.234068	
  0.117474	  0.000815	  0.880831	  0.000880	
  0.133162	  0.117323	  0.199877	  0.549638	

MOTIF BCL6_HUMAN.H11MO.0.A

letter-probability matrix: alength= 4 w= 13 nsites= 95 E= 5.11e-003
  0.160002	  0.256000	  0.190001	  0.393997	
  0.172002	  0.126002	  0.413997	  0.287999	
  0.144002	  0.637992	  0.138002	  0.080004	
  0.094003	  0.224000	  0.016005	  0.665992	
  0.038004	  0.190001	  0.112003	  0.659992	
  0.016005	  0.042004	  0.026004	  0.915987	
  0.006005	  0.829988	  0.020004	  0.144002	
  0.024005	  0.433996	  0.094003	  0.447996	
  0.969986	  0.014004	  0.016005	  0.000005	
  0.172002	  0.002005	  0.771989	  0.054004	
  0.026005	  0.070003	  0.839988	  0.064004	
  0.835988	  0.044004	  0.084003	  0.036005	
  0.819989	  0.054004	  0.074003	  0.052004	

URL http://hocomoco.autosome.ru/motif/BCL6_HUMAN.H11MO.0.A

MOTIF SALL4_HUMAN.H11MO.0.B

letter-probability matrix: alength= 4 w= 10 nsites= 118 E= 9.81e-003
  0.180002	  0.138002	  0.513995	  0.168002	
  0.134003	  0.258000	  0.477995	  0.130003	
  0.359998	  0.006005	  0.343998	  0.289999	
  0.012005	  0.002005	  0.971985	  0.014005	
  0.002005	  0.004005	  0.981985	  0.012005	
  0.020005	  0.162002	  0.803989	  0.014005	
  0.373998	  0.030004	  0.010005	  0.585993	
  0.006005	  0.002005	  0.987985	  0.004005	
  0.098003	  0.016005	  0.659992	  0.226001	
  0.118003	  0.024004	  0.813989	  0.044004	

URL http://hocomoco.autosome.ru/motif/SALL4_HUMAN.H11MO.0.B
```
