## Supplementary material for "The cistrome response to hypoxia in human umbilical vein endothelial cells": Singh--Bass_Supplemental_FILE_S1: background

```
# 0-order Markov frequencies from file MOA1_loss_diff.fa
# seqs: 1227    min: 20    max: 65    avg: 23.7    sum: 29094    alph: DNA
# order 0
A 3.107e-01
C 1.893e-01
G 1.893e-01
T 3.107e-01
```
