## Supplementary material for "The cistrome response to hypoxia in human umbilical vein endothelial cells": Singh--Bass_Supplemental_FILE_S1: combined.meme

```
MEME version 5.5.5 (Thu Sep 14 08:48:04 2023 +1000)

ALPHABET= ACGT

strands: + -

Background letter frequencies (from file `./background'):
A 0.31070 C 0.18930 G 0.18930 T 0.31070 

MOTIF 1 1-CWGRAR-STREME-1

letter-probability matrix: alength= 4 w= 6 nsites= 449 E= 1.8e-002
  0.000299	  0.999219	  0.000182	  0.000299	
  0.663138	  0.000182	  0.000182	  0.336498	
  0.000299	  0.000182	  0.999219	  0.000299	
  0.473689	  0.209814	  0.316198	  0.000299	
  0.680289	  0.000182	  0.319229	  0.000299	
  0.451003	  0.138674	  0.273468	  0.136855	

MOTIF 2 MAFB_HUMAN.H11MO.0.B

letter-probability matrix: alength= 4 w= 11 nsites= 294 E= 1.58e-005
  0.099370	  0.023259	  0.061313	  0.816057	
  0.006349	  0.057085	  0.900619	  0.035947	
  0.065544	  0.902733	  0.014803	  0.016920	
  0.080343	  0.006346	  0.000004	  0.913306	
  0.035947	  0.021145	  0.854109	  0.088800	
  0.822399	  0.023259	  0.054971	  0.099370	
  0.107827	  0.448197	  0.310780	  0.133196	
  0.200848	  0.143764	  0.095139	  0.560248	
  0.173364	  0.418600	  0.160677	  0.247359	
  0.448200	  0.141650	  0.188161	  0.221989	
  0.238902	  0.105710	  0.433399	  0.221989	

MOTIF 3 SMAD3_HUMAN.H11MO.0.B

letter-probability matrix: alength= 4 w= 12 nsites= 323 E= 1.78e-004
  0.164003	  0.363997	  0.313998	  0.158003	
  0.110004	  0.271998	  0.168000	  0.449997	
  0.064005	  0.695990	  0.060003	  0.180003	
  0.216002	  0.004004	  0.014004	  0.765991	
  0.070005	  0.293998	  0.553993	  0.082005	
  0.212002	  0.311998	  0.106002	  0.369999	
  0.038005	  0.869986	  0.008004	  0.084004	
  0.465997	  0.118001	  0.022003	  0.393998	
  0.008006	  0.565992	  0.331997	  0.094004	
  0.032006	  0.911986	  0.014004	  0.042005	
  0.351999	  0.056003	  0.004004	  0.587994	
  0.072005	  0.271998	  0.493994	  0.162003	

MOTIF 4 2-AAAAATG-STREME-2

letter-probability matrix: alength= 4 w= 7 nsites= 116 E= 1.2e-001
  0.896944	  0.044589	  0.050380	  0.008087	
  0.869865	  0.026693	  0.010899	  0.092542	
  0.952636	  0.014122	  0.010005	  0.023237	
  0.688611	  0.146067	  0.114552	  0.050770	
  0.762256	  0.077922	  0.098144	  0.061679	
  0.007953	  0.000859	  0.003500	  0.987687	
  0.000997	  0.000607	  0.997399	  0.000997	

MOTIF 5 BACH2_HUMAN.H11MO.0.A

letter-probability matrix: alength= 4 w= 11 nsites= 84 E= 9.59e-004
  0.122004	  0.096002	  0.068002	  0.713992	
  0.014006	  0.078002	  0.893986	  0.014006	
  0.044005	  0.923985	  0.012004	  0.020006	
  0.078005	  0.038003	  0.008004	  0.875989	
  0.058005	  0.060003	  0.793988	  0.088004	
  0.757991	  0.038003	  0.056003	  0.148003	
  0.044005	  0.223999	  0.669990	  0.062005	
  0.010006	  0.016004	  0.008004	  0.965987	
  0.060005	  0.919985	  0.016004	  0.004006	
  0.963987	  0.012004	  0.008004	  0.016006	
  0.056005	  0.319997	  0.212000	  0.411998	

MOTIF 6 NFAC4_HUMAN.H11MO.0.C

letter-probability matrix: alength= 4 w= 10 nsites= 123 E= 2.62e-003
  0.414685	  0.143088	  0.206638	  0.235589	
  0.000163	  0.000100	  0.947578	  0.052159	
  0.000163	  0.000100	  0.999574	  0.000163	
  0.999637	  0.000100	  0.000100	  0.000163	
  0.999637	  0.000100	  0.000100	  0.000163	
  0.999637	  0.000100	  0.000100	  0.000163	
  0.629890	  0.156087	  0.161864	  0.052159	
  0.208146	  0.260078	  0.109868	  0.421907	
  0.161928	  0.156087	  0.213860	  0.468125	
  0.312138	  0.000100	  0.213860	  0.473903	

MOTIF 7 SOX9_HUMAN.H11MO.0.B

letter-probability matrix: alength= 4 w= 16 nsites= 121 E= 4.64e-003
  0.803990	  0.138001	  0.044003	  0.014006	
  0.879989	  0.004004	  0.056003	  0.060005	
  0.411998	  0.006004	  0.287998	  0.294000	
  0.214002	  0.050003	  0.607992	  0.128004	
  0.234002	  0.194000	  0.521993	  0.050005	
  0.234002	  0.257999	  0.337997	  0.170003	
  0.190002	  0.281998	  0.297998	  0.230002	
  0.066005	  0.427995	  0.255999	  0.250001	
  0.036006	  0.795988	  0.062003	  0.106004	
  0.401998	  0.078002	  0.014004	  0.505996	
  0.000006	  0.136001	  0.094002	  0.769991	
  0.000006	  0.000004	  0.000004	  0.999986	
  0.004006	  0.004004	  0.989984	  0.002006	
  0.012006	  0.002004	  0.000004	  0.985986	
  0.038005	  0.132001	  0.194000	  0.635993	
  0.056005	  0.565992	  0.070002	  0.308000	

MOTIF 8 ETV4_HUMAN.H11MO.0.B

letter-probability matrix: alength= 4 w= 11 nsites= 109 E= 6.08e-003
  0.335999	  0.233999	  0.329997	  0.100004	
  0.383999	  0.134001	  0.319997	  0.162003	
  0.136003	  0.609992	  0.233999	  0.020006	
  0.955987	  0.010004	  0.020003	  0.014006	
  0.006006	  0.002004	  0.975984	  0.016006	
  0.016006	  0.026003	  0.957985	  0.000006	
  0.923988	  0.016004	  0.050003	  0.010006	
  0.869989	  0.014004	  0.046003	  0.070005	
  0.308000	  0.022003	  0.587992	  0.082005	
  0.138003	  0.178000	  0.345997	  0.337999	
  0.288000	  0.132001	  0.413996	  0.166003	

MOTIF 9 ITF2_HUMAN.H11MO.0.C

letter-probability matrix: alength= 4 w= 10 nsites= 416 E= 8.24e-003
  0.307847	  0.042257	  0.382290	  0.267607	
  0.126764	  0.146882	  0.684095	  0.042259	
  0.028175	  0.895358	  0.052317	  0.024151	
  0.937613	  0.008052	  0.026160	  0.028175	
  0.030187	  0.104629	  0.824937	  0.040247	
  0.094572	  0.589529	  0.299797	  0.016102	
  0.090548	  0.006040	  0.008052	  0.895360	
  0.004030	  0.014088	  0.951695	  0.030187	
  0.084512	  0.106642	  0.460759	  0.348088	
  0.092560	  0.273640	  0.529168	  0.104632	

MOTIF 10 ZBT18_HUMAN.H11MO.0.C

letter-probability matrix: alength= 4 w= 11 nsites= 93 E= 1.09e-002
  0.074005	  0.144001	  0.279998	  0.501996	
  0.116004	  0.735989	  0.144001	  0.004006	
  0.008006	  0.983984	  0.002004	  0.006006	
  0.971987	  0.012004	  0.006004	  0.010006	
  0.004006	  0.014004	  0.865986	  0.116004	
  0.447997	  0.367996	  0.030003	  0.154003	
  0.004006	  0.010004	  0.108002	  0.877989	
  0.002006	  0.024003	  0.947985	  0.026006	
  0.122004	  0.267998	  0.012004	  0.597994	
  0.060005	  0.050003	  0.449995	  0.439997	
  0.090004	  0.265998	  0.423995	  0.220002	

MOTIF 11 PTF1A_HUMAN.H11MO.0.B

letter-probability matrix: alength= 4 w= 18 nsites= 72 E= 2.22e-002
  0.152003	  0.445995	  0.361997	  0.040005	
  0.014006	  0.953985	  0.012004	  0.020006	
  0.939987	  0.010004	  0.006004	  0.044005	
  0.006006	  0.044003	  0.765988	  0.184003	
  0.076005	  0.867986	  0.022003	  0.034006	
  0.014006	  0.004004	  0.002004	  0.979987	
  0.010006	  0.016004	  0.933985	  0.040005	
  0.020006	  0.443995	  0.273998	  0.262001	
  0.056005	  0.423995	  0.120001	  0.399998	
  0.148003	  0.313998	  0.237999	  0.300000	
  0.082005	  0.409996	  0.249999	  0.258001	
  0.134004	  0.413996	  0.140001	  0.312000	
  0.146003	  0.231999	  0.225999	  0.395998	
  0.054005	  0.345997	  0.136001	  0.463997	
  0.072005	  0.403996	  0.070002	  0.453997	
  0.064005	  0.601992	  0.132001	  0.202002	
  0.242001	  0.439995	  0.066003	  0.252001	
  0.180003	  0.483994	  0.176000	  0.160003	

MOTIF 12 5-CCASTGG-STREME-5

letter-probability matrix: alength= 4 w= 7 nsites= 54 E= 2.7e+000
  0.251191	  0.504196	  0.136822	  0.107791	
  0.008942	  0.896055	  0.007451	  0.087552	
  0.949087	  0.035775	  0.006971	  0.008167	
  0.013242	  0.486758	  0.486758	  0.013242	
  0.008167	  0.006971	  0.035775	  0.949087	
  0.087552	  0.007451	  0.896055	  0.008942	
  0.107791	  0.136822	  0.504196	  0.251191	

MOTIF 13 MYOD1_HUMAN.H11MO.0.A

letter-probability matrix: alength= 4 w= 15 nsites= 64 E= 2.68e-002
  0.220002	  0.237999	  0.407996	  0.134004	
  0.006006	  0.991984	  0.002004	  0.000006	
  0.993986	  0.000004	  0.000004	  0.006006	
  0.008006	  0.227999	  0.749989	  0.014006	
  0.010006	  0.979984	  0.000004	  0.010006	
  0.002006	  0.004004	  0.000004	  0.993986	
  0.000006	  0.004004	  0.993984	  0.002006	
  0.000006	  0.391996	  0.038003	  0.569995	
  0.012006	  0.419995	  0.060003	  0.507996	
  0.166003	  0.333997	  0.291998	  0.208002	
  0.066005	  0.573992	  0.108002	  0.252001	
  0.144003	  0.233999	  0.170000	  0.451997	
  0.130004	  0.160001	  0.495994	  0.214002	
  0.048005	  0.395996	  0.221999	  0.334000	
  0.154003	  0.513994	  0.132001	  0.200002	

MOTIF 14 FOXO1_HUMAN.H11MO.0.A

letter-probability matrix: alength= 4 w= 12 nsites= 105 E= 2.82e-002
  0.186002	  0.160001	  0.259999	  0.393998	
  0.096004	  0.309998	  0.255999	  0.337999	
  0.060005	  0.451995	  0.253999	  0.234002	
  0.040005	  0.477994	  0.170000	  0.312000	
  0.006006	  0.012004	  0.014004	  0.967987	
  0.032006	  0.034003	  0.917985	  0.016006	
  0.004006	  0.186000	  0.016004	  0.793990	
  0.010006	  0.030003	  0.062003	  0.897988	
  0.012006	  0.040003	  0.221999	  0.725992	
  0.403998	  0.223999	  0.052003	  0.320000	
  0.006006	  0.691990	  0.052003	  0.250001	
  0.226002	  0.263999	  0.176000	  0.334000	

MOTIF 15 NFAC1_HUMAN.H11MO.0.B

letter-probability matrix: alength= 4 w= 15 nsites= 26 E= 3.90e-002
  0.481997	  0.229999	  0.233999	  0.054005	
  0.393998	  0.050003	  0.060003	  0.495996	
  0.084004	  0.008004	  0.903986	  0.004006	
  0.014006	  0.046003	  0.929985	  0.010006	
  0.945987	  0.012004	  0.036003	  0.006006	
  0.809990	  0.068002	  0.104002	  0.018006	
  0.821990	  0.068002	  0.084002	  0.026006	
  0.499996	  0.166000	  0.267998	  0.066005	
  0.493996	  0.052003	  0.142001	  0.312000	
  0.355999	  0.237999	  0.345997	  0.060005	
  0.487996	  0.088002	  0.044003	  0.379999	
  0.264001	  0.030003	  0.547993	  0.158003	
  0.537995	  0.122001	  0.221999	  0.118004	
  0.429998	  0.317997	  0.188000	  0.064005	
  0.449997	  0.120001	  0.138001	  0.292000	

MOTIF 16 ZEB1_HUMAN.H11MO.0.A

letter-probability matrix: alength= 4 w= 10 nsites= 361 E= 4.84e-002
  0.050005	  0.273998	  0.435995	  0.240001	
  0.361999	  0.339997	  0.227999	  0.070005	
  0.174003	  0.811988	  0.004004	  0.010006	
  0.973987	  0.002004	  0.002004	  0.022006	
  0.022006	  0.004004	  0.951985	  0.022006	
  0.010006	  0.004004	  0.967984	  0.018006	
  0.146003	  0.014004	  0.006004	  0.833990	
  0.314000	  0.006004	  0.671990	  0.008006	
  0.439997	  0.080002	  0.144001	  0.335999	
  0.208002	  0.138001	  0.601992	  0.052005	

MOTIF 17 4-GAGGAAR-STREME-4

letter-probability matrix: alength= 4 w= 7 nsites= 66 E= 2.1e+000
  0.001494	  0.000910	  0.996102	  0.001494	
  0.723646	  0.000910	  0.000910	  0.274534	
  0.001494	  0.000910	  0.996102	  0.001494	
  0.001494	  0.000910	  0.996102	  0.001494	
  0.682907	  0.167547	  0.000910	  0.148636	
  0.704585	  0.067565	  0.074481	  0.153369	
  0.529591	  0.000910	  0.468005	  0.001494	

MOTIF 18 3-HTTTWAAAD-STREME-3

letter-probability matrix: alength= 4 w= 9 nsites= 56 E= 1.7e+000
  0.321208	  0.328542	  0.000514	  0.349736	
  0.000844	  0.000514	  0.000514	  0.998127	
  0.000844	  0.207923	  0.229730	  0.561502	
  0.000844	  0.000514	  0.057022	  0.941619	
  0.499486	  0.000514	  0.000514	  0.499486	
  0.941619	  0.057022	  0.000514	  0.000844	
  0.561502	  0.229730	  0.207923	  0.000844	
  0.998127	  0.000514	  0.000514	  0.000844	
  0.349736	  0.000514	  0.328542	  0.321208	
```
