## Supplementary material for "The cistrome response to hypoxia in human umbilical vein endothelial cells": Singh--Bass_Supplemental_FILE_S1: best_site.narrowPeak

```
chr4	165131431	165131438	5-CCASTGG	450	+	11.8926	4.69e-05	0.509	3
chr1	218390076	218390083	5-CCASTGG	450	+	11.8926	4.69e-05	0.509	3
```
