## Supplementary material for "The cistrome response to hypoxia in human umbilical vein endothelial cells": Singh--Bass_Supplemental_FILE_S1: fimo.gff

```
##gff-version 3
chr1	fimo	nucleotide_motif	218390076	218390082	43.3	+	.	Name=5-CCASTGG_chr1+;Alias=STREME-5;ID=5-CCASTGG-STREME-5-1-chr1;pvalue=4.69e-05;qvalue=0.509;sequence=CCACTGG;
chr1	fimo	nucleotide_motif	218390076	218390082	43.3	-	.	Name=5-CCASTGG_chr1-;Alias=STREME-5;ID=5-CCASTGG-STREME-5-2-chr1;pvalue=4.69e-05;qvalue=0.509;sequence=CCAGTGG;
chr4	fimo	nucleotide_motif	165131431	165131437	43.3	+	.	Name=5-CCASTGG_chr4+;Alias=STREME-5;ID=5-CCASTGG-STREME-5-1-chr4;pvalue=4.69e-05;qvalue=0.509;sequence=CCACTGG;
chr4	fimo	nucleotide_motif	165131431	165131437	43.3	-	.	Name=5-CCASTGG_chr4-;Alias=STREME-5;ID=5-CCASTGG-STREME-5-2-chr4;pvalue=4.69e-05;qvalue=0.509;sequence=CCAGTGG;
```
