## Supplementary material for "The cistrome response to hypoxia in human umbilical vein endothelial cells": Singh--Bass_Supplemental_FILE_S1: best_site.narrowPeak

```
chr10	554326	554333	4-GAGGAAR	450	+	12.0208	3.85e-05	0.138	3
chr20	18466628	18466635	4-GAGGAAR	450	+	12.0208	3.85e-05	0.138	3
chr15	38288334	38288341	4-GAGGAAR	450	+	12.0208	3.85e-05	0.138	3
chr1	45945568	45945575	4-GAGGAAR	450	+	12.0208	3.85e-05	0.138	3
chr2	57133273	57133280	4-GAGGAAR	450	-	12.0208	3.85e-05	0.138	3
chr16	58164363	58164370	4-GAGGAAR	450	-	12.0208	3.85e-05	0.138	3
chr12	98227381	98227388	4-GAGGAAR	450	-	12.0208	3.85e-05	0.138	3
chr15	98736106	98736113	4-GAGGAAR	450	+	12.0208	3.85e-05	0.138	3
chr7	99032154	99032161	4-GAGGAAR	450	+	12.0208	3.85e-05	0.138	3
chr9	110704383	110704390	4-GAGGAAR	450	-	12.0208	3.85e-05	0.138	3
chr10	114697086	114697093	4-GAGGAAR	450	+	12.0208	3.85e-05	0.138	3
chr5	134705794	134705801	4-GAGGAAR	450	-	12.0208	3.85e-05	0.138	3
```
