## Supplementary material for "The cistrome response to hypoxia in human umbilical vein endothelial cells": Singh--Bass_Supplemental_FILE_S1: fimo.gff

```
##gff-version 3
chr1	fimo	nucleotide_motif	45945568	45945574	44.1	+	.	Name=4-GAGGAAR_chr1+;Alias=STREME-4;ID=4-GAGGAAR-STREME-4-1-chr1;pvalue=3.85e-05;qvalue=0.138;sequence=GAGGAAG;
chr10	fimo	nucleotide_motif	554326	554332	44.1	+	.	Name=4-GAGGAAR_chr10+;Alias=STREME-4;ID=4-GAGGAAR-STREME-4-1-chr10;pvalue=3.85e-05;qvalue=0.138;sequence=GAGGAAG;
chr10	fimo	nucleotide_motif	114697086	114697092	44.1	+	.	Name=4-GAGGAAR_chr10+;Alias=STREME-4;ID=4-GAGGAAR-STREME-4-1-chr10;pvalue=3.85e-05;qvalue=0.138;sequence=GAGGAAG;
chr12	fimo	nucleotide_motif	98227381	98227387	44.1	-	.	Name=4-GAGGAAR_chr12-;Alias=STREME-4;ID=4-GAGGAAR-STREME-4-1-chr12;pvalue=3.85e-05;qvalue=0.138;sequence=GAGGAAG;
chr15	fimo	nucleotide_motif	38288334	38288340	44.1	+	.	Name=4-GAGGAAR_chr15+;Alias=STREME-4;ID=4-GAGGAAR-STREME-4-1-chr15;pvalue=3.85e-05;qvalue=0.138;sequence=GAGGAAG;
chr15	fimo	nucleotide_motif	98736106	98736112	44.1	+	.	Name=4-GAGGAAR_chr15+;Alias=STREME-4;ID=4-GAGGAAR-STREME-4-1-chr15;pvalue=3.85e-05;qvalue=0.138;sequence=GAGGAAG;
chr16	fimo	nucleotide_motif	58164363	58164369	44.1	-	.	Name=4-GAGGAAR_chr16-;Alias=STREME-4;ID=4-GAGGAAR-STREME-4-1-chr16;pvalue=3.85e-05;qvalue=0.138;sequence=GAGGAAG;
chr2	fimo	nucleotide_motif	57133273	57133279	44.1	-	.	Name=4-GAGGAAR_chr2-;Alias=STREME-4;ID=4-GAGGAAR-STREME-4-1-chr2;pvalue=3.85e-05;qvalue=0.138;sequence=GAGGAAG;
chr20	fimo	nucleotide_motif	18466628	18466634	44.1	+	.	Name=4-GAGGAAR_chr20+;Alias=STREME-4;ID=4-GAGGAAR-STREME-4-1-chr20;pvalue=3.85e-05;qvalue=0.138;sequence=GAGGAAG;
chr5	fimo	nucleotide_motif	134705794	134705800	44.1	-	.	Name=4-GAGGAAR_chr5-;Alias=STREME-4;ID=4-GAGGAAR-STREME-4-1-chr5;pvalue=3.85e-05;qvalue=0.138;sequence=GAGGAAG;
chr7	fimo	nucleotide_motif	99032154	99032160	44.1	+	.	Name=4-GAGGAAR_chr7+;Alias=STREME-4;ID=4-GAGGAAR-STREME-4-1-chr7;pvalue=3.85e-05;qvalue=0.138;sequence=GAGGAAG;
chr9	fimo	nucleotide_motif	110704383	110704389	44.1	-	.	Name=4-GAGGAAR_chr9-;Alias=STREME-4;ID=4-GAGGAAR-STREME-4-1-chr9;pvalue=3.85e-05;qvalue=0.138;sequence=GAGGAAG;
```
