## Supplementary material for "The cistrome response to hypoxia in human umbilical vein endothelial cells": Singh--Bass_Supplemental_FILE_S1: best_site.narrowPeak

```
chr10	237891	237900	3-HTTTWAAAD	450	+	10.5437	2e-05	0.193	4
chrX	103374224	103374233	3-HTTTWAAAD	450	+	10.5437	2e-05	0.193	4
```
