## Supplementary material for "The cistrome response to hypoxia in human umbilical vein endothelial cells": Singh--Bass_Supplemental_FILE_S1: fimo.gff

```
##gff-version 3
chr10	fimo	nucleotide_motif	237891	237899	 47	+	.	Name=3-HTTTWAAAD_chr10+;Alias=STREME-3;ID=3-HTTTWAAAD-STREME-3-1-chr10;pvalue=2e-05;qvalue=0.193;sequence=CTTTAAAAG;
chr10	fimo	nucleotide_motif	237891	237899	 47	-	.	Name=3-HTTTWAAAD_chr10-;Alias=STREME-3;ID=3-HTTTWAAAD-STREME-3-2-chr10;pvalue=2e-05;qvalue=0.193;sequence=CTTTTAAAG;
chrX	fimo	nucleotide_motif	103374224	103374232	 47	+	.	Name=3-HTTTWAAAD_chrX+;Alias=STREME-3;ID=3-HTTTWAAAD-STREME-3-1-chrX;pvalue=2e-05;qvalue=0.193;sequence=CTTTAAAAG;
chrX	fimo	nucleotide_motif	103374224	103374232	 47	-	.	Name=3-HTTTWAAAD_chrX-;Alias=STREME-3;ID=3-HTTTWAAAD-STREME-3-2-chrX;pvalue=2e-05;qvalue=0.193;sequence=CTTTTAAAG;
```
