## Supplementary material for "The cistrome response to hypoxia in human umbilical vein endothelial cells": Singh--Bass_Supplemental_FILE_S1: streme.xml

```
<STREME version="5.5.5" release="Thu Sep 14 08:48:04 2023 +1000">
  <model>
    <command_line>streme --verbosity 1 --oc streme_out -dna --minw 6 --maxw 15 --order 0 --bfile ./background --seed 0 --align center --time 4740 --totallength 4000000 --evalue --thresh 0.05 --p MOA1_loss_diff.fa</command_line>
    <train_positives count="1105" positions="26088" maxlen="65" file="MOA1_loss_diff.fa"/>
    <train_negatives count="1105" positions="26088" from="shuffled"/>
    <test_positives count="122" positions="3006"/>
    <test_negatives count="122" positions="2879"/>
    <alphabet name="DNA" like="dna">
      <letter id="A" symbol="A" complement="T" name="Adenine" colour="CC0000"/>
      <letter id="C" symbol="C" complement="G" name="Cytosine" colour="0000CC"/>
      <letter id="G" symbol="G" complement="C" name="Guanine" colour="FFB300"/>
      <letter id="T" symbol="T" aliases="U" complement="A" name="Thymine" colour="008000"/>
      <letter id="N" symbol="N" aliases="X." equals="ACGT" name="Any base"/>
      <letter id="V" symbol="V" equals="ACG" name="Not T"/>
      <letter id="H" symbol="H" equals="ACT" name="Not G"/>
      <letter id="D" symbol="D" equals="AGT" name="Not C"/>
      <letter id="B" symbol="B" equals="CGT" name="Not A"/>
      <letter id="M" symbol="M" equals="AC" name="Amino"/>
      <letter id="R" symbol="R" equals="AG" name="Purine"/>
      <letter id="W" symbol="W" equals="AT" name="Weak"/>
      <letter id="S" symbol="S" equals="CG" name="Strong"/>
      <letter id="Y" symbol="Y" equals="CT" name="Pyrimidine"/>
      <letter id="K" symbol="K" equals="GT" name="Keto"/>
    </alphabet>
    <strands>both</strands>
    <sequence_db A="0.311" C="0.189" G="0.189" T="0.311"/>
    <background_frequencies source="./background" order="0">
      <alphabet_array>
        <value letter_id="A">0.311</value>
        <value letter_id="C">0.189</value>
        <value letter_id="G">0.189</value>
        <value letter_id="T">0.311</value>
      </alphabet_array>
    </background_frequencies>
    <stop thresh_type="evalue" thresh="0.05" time="4740"/>
    <objfun>Differential Enrichment</objfun>
    <test>Binomial Test</test>
    <minw>6</minw>
    <maxw>15</maxw>
    <kmer>1</kmer>
    <hofract>0.1</hofract>
    <neval>25</neval>
    <nref>4</nref>
    <niter>20</niter>
    <patience>3</patience>
    <seed>0</seed>
    <notrim>no</notrim>
    <useer>no</useer>
    <minscore>0</minscore>
    <ignore_depth>5</ignore_depth>
    <nsubsets>1</nsubsets>
    <min_pal_ratio>0.85</min_pal_ratio>
    <max_pal_ed>5</max_pal_ed>
    <cand>no</cand>
    <experimental>no</experimental>
    <totallength>4000000</totallength>
    <align>center</align>
    <host>noble-meme.grid.gs.washington.edu</host>
  </model>
  <motifs>
    <motif id="1-CWGRAR" alt="STREME-1" width="6" initial_width="6" seed="CAGAAA" score_threshold="5.74541" npassing="449" train_pos_count="405" train_neg_count="176" train_log_pvalue="-21.3405" train_pvalue="4.6e-022" train_dtc="-1.0" train_bernoulli="0.5" test_pos_count="44" test_neg_count="20" test_log_pvalue="-2.44367" test_pvalue="3.6e-003" test_log_evalue="-1.7447" test_evalue="1.8e-002" test_dtc="-1.0" test_bernoulli="0.5" is_palindromic="no" elapsed_time="1.3" total_sites="405" site_distr=" 0 0 0 0 0 0 0 0 0 0 0 0 0 0 1 2 1 0 2 4 9 10 20 23 35 21 18 20 25 20 19 20 25 22 19 30 21 13 3 6 4 5 2 4 0 0 0 0 0 0 0 0 0 0 0 0 0 0 0 0" max_sites="4" site_hist=" 0 281 104 17 3">
      <pos A="0.000299402" C="0.999219" G="0.000182417" T="0.000299402"/>
      <pos A="0.663138" C="0.000182417" G="0.000182417" T="0.336498"/>
      <pos A="0.000299402" C="0.000182417" G="0.999219" T="0.000299402"/>
      <pos A="0.473689" C="0.209814" G="0.316198" T="0.000299402"/>
      <pos A="0.680289" C="0.000182417" G="0.319229" T="0.000299402"/>
      <pos A="0.451003" C="0.138674" G="0.273468" T="0.136855"/>
    </motif>
    <motif id="2-AAAAATG" alt="STREME-2" width="7" initial_width="7" seed="AAAAATG" score_threshold="7.04258" npassing="116" train_pos_count="106" train_neg_count="38" train_log_pvalue="-8.19562" train_pvalue="6.4e-009" train_dtc="-1.0" train_bernoulli="0.5" test_pos_count="10" test_neg_count="2" test_log_pvalue="-1.6125" test_pvalue="2.4e-002" test_log_evalue="-0.913532" test_evalue="1.2e-001" test_dtc="-1.0" test_bernoulli="0.5" is_palindromic="no" elapsed_time="2.4" total_sites="106" site_distr=" 0 0 0 0 0 0 0 1 0 0 0 0 0 0 1 0 0 1 0 1 2 4 4 4 10 6 4 6 0 9 7 5 7 7 11 5 3 0 4 1 1 1 1 0 0 0 0 0 0 0 0 0 0 0 0 0 0 0 0" max_sites="1" site_hist=" 0 106">
      <pos A="0.896944" C="0.0445892" G="0.0503804" T="0.00808671"/>
      <pos A="0.869865" C="0.0266934" G="0.0108995" T="0.092542"/>
      <pos A="0.952636" C="0.014122" G="0.0100052" T="0.0232365"/>
      <pos A="0.688611" C="0.146067" G="0.114552" T="0.0507699"/>
      <pos A="0.762256" C="0.0779221" G="0.0981437" T="0.0616786"/>
      <pos A="0.00795301" C="0.000859018" G="0.00350049" T="0.987687"/>
      <pos A="0.000996881" C="0.000607369" G="0.997399" T="0.000996881"/>
    </motif>
    <motif id="3-HTTTWAAAD" alt="STREME-3" width="9" initial_width="9" seed="TTTAAAAAA" score_threshold="7.76217" npassing="56" train_pos_count="53" train_neg_count="14" train_log_pvalue="-6.05235" train_pvalue="8.9e-007" train_dtc="-1.0" train_bernoulli="0.5" test_pos_count="3" test_neg_count="1" test_log_pvalue="-0.472241" test_pvalue="3.4e-001" test_log_evalue="0.226729" test_evalue="1.7e+000" test_dtc="-1.0" test_bernoulli="0.5" is_palindromic="yes" elapsed_time="5.2" total_sites="53" site_distr=" 0 0 0 0 0 0 0 0 0 0 0 1 0 0 0 0 0 0 1 0 0 1 3 2 5 3 0 3 4 4 4 8 3 5 2 2 1 0 0 0 1 0 0 0 0 0 0 0 0 0 0 0 0 0 0 0 0" max_sites="2" site_hist=" 0 51 2">
      <pos A="0.321208" C="0.328542" G="0.000514412" T="0.349736"/>
      <pos A="0.000844309" C="0.000514412" G="0.000514412" T="0.998127"/>
      <pos A="0.000844309" C="0.207923" G="0.22973" T="0.561502"/>
      <pos A="0.000844309" C="0.000514412" G="0.057022" T="0.941619"/>
      <pos A="0.499486" C="0.000514412" G="0.000514412" T="0.499486"/>
      <pos A="0.941619" C="0.057022" G="0.000514412" T="0.000844309"/>
      <pos A="0.561502" C="0.22973" G="0.207923" T="0.000844309"/>
      <pos A="0.998127" C="0.000514412" G="0.000514412" T="0.000844309"/>
      <pos A="0.349736" C="0.000514412" G="0.328542" T="0.321208"/>
    </motif>
    <motif id="4-GAGGAAR" alt="STREME-4" width="7" initial_width="6" seed="GAGGAAA" score_threshold="8.51785" npassing="66" train_pos_count="59" train_neg_count="18" train_log_pvalue="-5.81601" train_pvalue="1.5e-006" train_dtc="-1.0" train_bernoulli="0.5" test_pos_count="7" test_neg_count="5" test_log_pvalue="-0.369987" test_pvalue="4.3e-001" test_log_evalue="0.328983" test_evalue="2.1e+000" test_dtc="-1.0" test_bernoulli="0.5" is_palindromic="no" elapsed_time="4.3" total_sites="59" site_distr=" 0 0 0 0 0 0 0 0 0 0 0 0 0 0 0 0 0 0 1 0 0 4 6 1 1 2 1 2 3 1 5 5 3 5 6 2 2 1 4 2 0 1 0 0 1 0 0 0 0 0 0 0 0 0 0 0 0 0 0" max_sites="2" site_hist=" 0 57 2">
      <pos A="0.00149389" C="0.000910179" G="0.996102" T="0.00149389"/>
      <pos A="0.723646" C="0.000910179" G="0.000910179" T="0.274534"/>
      <pos A="0.00149389" C="0.000910179" G="0.996102" T="0.00149389"/>
      <pos A="0.00149389" C="0.000910179" G="0.996102" T="0.00149389"/>
      <pos A="0.682907" C="0.167547" G="0.000910179" T="0.148636"/>
      <pos A="0.704585" C="0.067565" G="0.0744811" T="0.153369"/>
      <pos A="0.529591" C="0.000910179" G="0.468005" T="0.00149389"/>
    </motif>
    <motif id="5-CCASTGG" alt="STREME-5" width="7" initial_width="5" seed="CACTGGT" score_threshold="7.07473" npassing="54" train_pos_count="48" train_neg_count="7" train_log_pvalue="-8.18417" train_pvalue="6.5e-009" train_dtc="-1.0" train_bernoulli="0.5" test_pos_count="6" test_neg_count="5" test_log_pvalue="-0.26855" test_pvalue="5.4e-001" test_log_evalue="0.43042" test_evalue="2.7e+000" test_dtc="-1.0" test_bernoulli="0.5" is_palindromic="yes" elapsed_time="3.4" total_sites="48" site_distr=" 0 0 0 0 0 0 0 0 0 0 0 0 0 0 0 0 1 0 0 1 0 0 3 3 2 3 2 1 8 1 3 3 0 3 2 4 1 4 0 0 1 0 1 0 0 1 0 0 0 0 0 0 0 0 0 0 0 0 0" max_sites="2" site_hist=" 0 47 1">
      <pos A="0.251191" C="0.504196" G="0.136822" T="0.107791"/>
      <pos A="0.00894189" C="0.896055" G="0.00745091" T="0.0875519"/>
      <pos A="0.949087" C="0.0357754" G="0.00697078" T="0.00816707"/>
      <pos A="0.0132422" C="0.486758" G="0.486758" T="0.0132422"/>
      <pos A="0.00816707" C="0.00697078" G="0.0357754" T="0.949087"/>
      <pos A="0.0875519" C="0.00745091" G="0.896055" T="0.00894189"/>
      <pos A="0.107791" C="0.136822" G="0.504196" T="0.251191"/>
    </motif>
  </motifs>
  <reason_for_stopping>Stopped because 3 consecutive motifs exceeded the E-value threshold (0.05).</reason_for_stopping>
  <run_time cpu="5.23"/>
</STREME>
```
