## Supplementary material for "The cistrome response to hypoxia in human umbilical vein endothelial cells": Singh--Bass_Supplemental_FILE_S1: tomtom.xml

```
<?xml version='1.0' encoding='UTF-8' standalone='yes'?>
<tomtom version="5.5.5" release="Thu Sep 14 08:48:04 2023 +1000">
  <model>
    <command_line>tomtom -verbosity 1 -oc streme_tomtom_out -min-overlap 5 -dist ed -evalue -thresh 1 -no-ssc streme_out/streme.xml db/motif_databases/HUMAN/HOCOMOCOv11_core_HUMAN_mono_meme_format.meme</command_line>
    <distance_measure value="ed"/>
    <threshold type="evalue">1</threshold>
    <alphabet name="DNA" like="dna">
      <letter id="A" symbol="A" complement="T" name="Adenine" colour="CC0000"/>
      <letter id="C" symbol="C" complement="G" name="Cytosine" colour="0000CC"/>
      <letter id="G" symbol="G" complement="C" name="Guanine" colour="FFB300"/>
      <letter id="T" symbol="T" aliases="U" complement="A" name="Thymine" colour="008000"/>
      <letter id="N" symbol="N" aliases="X." equals="ACGT" name="Any base"/>
      <letter id="V" symbol="V" equals="ACG" name="Not T"/>
      <letter id="H" symbol="H" equals="ACT" name="Not G"/>
      <letter id="D" symbol="D" equals="AGT" name="Not C"/>
      <letter id="B" symbol="B" equals="CGT" name="Not A"/>
      <letter id="M" symbol="M" equals="AC" name="Amino"/>
      <letter id="R" symbol="R" equals="AG" name="Purine"/>
      <letter id="W" symbol="W" equals="AT" name="Weak"/>
      <letter id="S" symbol="S" equals="CG" name="Strong"/>
      <letter id="Y" symbol="Y" equals="CT" name="Pyrimidine"/>
      <letter id="K" symbol="K" equals="GT" name="Keto"/>
    </alphabet>
    <strands>both</strands>
    <background from="--query--" A="0.25" C="0.25" G="0.25" T="0.25"/>
    <host>noble-meme.grid.gs.washington.edu</host>
    <when>Wed Mar 20 14:38:07 2024</when>
  </model>
  <query_dbs>
    <db source="streme_out/streme.xml" name="streme.xml" loaded="5" excluded="0" last_mod_date="Wed Mar 20 14:36:09 2024"/>
  </query_dbs>
  <target_dbs>
    <db source="db/motif_databases/HUMAN/HOCOMOCOv11_core_HUMAN_mono_meme_format.meme" name="HOCOMOCOv11_core_HUMAN_mono_meme_format" loaded="401" excluded="0" last_mod_date="Tue Jan  9 16:02:17 2024"/>
  </target_dbs>
  <queries>
    <motif db="0" id="1-CWGRAR" alt="STREME-1" length="6" nsites="449" evalue="3.6e-003">
      <pos A="0.000355002" C="0.999052" G="0.000238043" T="0.000355002"/>
      <pos A="0.663046" C="0.000238043" G="0.000238043" T="0.336479"/>
      <pos A="0.000355002" C="0.000238043" G="0.999052" T="0.000355002"/>
      <pos A="0.473639" C="0.209823" G="0.316183" T="0.000355002"/>
      <pos A="0.680193" C="0.000238043" G="0.319214" T="0.000355002"/>
      <pos A="0.450958" C="0.138699" G="0.273463" T="0.13688"/>
    </motif>
    <motif db="0" id="2-AAAAATG" alt="STREME-2" length="7" nsites="116" evalue="2.4e-002">
      <pos A="0.896387" C="0.0447661" G="0.0505523" T="0.00829508"/>
      <pos A="0.869331" C="0.0268857" G="0.0111054" T="0.0926776"/>
      <pos A="0.952031" C="0.0143252" G="0.0102119" T="0.0234318"/>
      <pos A="0.688233" C="0.146157" G="0.114669" T="0.0509415"/>
      <pos A="0.761815" C="0.0780703" G="0.0982745" T="0.0618408"/>
      <pos A="0.00816149" C="0.00107361" G="0.00371281" T="0.987052"/>
      <pos A="0.00121135" C="0.000822177" G="0.996755" T="0.00121135"/>
    </motif>
    <motif db="0" id="3-HTTTWAAAD" alt="STREME-3" length="9" nsites="56" evalue="3.4e-001">
      <pos A="0.321081" C="0.328402" G="0.000959128" T="0.349558"/>
      <pos A="0.00128844" C="0.000959128" G="0.000959128" T="0.996793"/>
      <pos A="0.00128844" C="0.207998" G="0.229766" T="0.560947"/>
      <pos A="0.00128844" C="0.000959128" G="0.057366" T="0.940386"/>
      <pos A="0.499041" C="0.000959128" G="0.000959128" T="0.499041"/>
      <pos A="0.940386" C="0.057366" G="0.000959128" T="0.00128844"/>
      <pos A="0.560947" C="0.229766" G="0.207998" T="0.00128844"/>
      <pos A="0.996793" C="0.000959128" G="0.000959128" T="0.00128844"/>
      <pos A="0.349558" C="0.000959128" G="0.328402" T="0.321081"/>
    </motif>
    <motif db="0" id="4-GAGGAAR" alt="STREME-4" length="7" nsites="66" evalue="4.3e-001">
      <pos A="0.00186984" C="0.00128702" G="0.994973" T="0.00186984"/>
      <pos A="0.722929" C="0.00128702" G="0.00128702" T="0.274497"/>
      <pos A="0.00186984" C="0.00128702" G="0.994973" T="0.00186984"/>
      <pos A="0.00186984" C="0.00128702" G="0.994973" T="0.00186984"/>
      <pos A="0.682252" C="0.167672" G="0.00128702" T="0.148789"/>
      <pos A="0.703897" C="0.067841" G="0.0747466" T="0.153515"/>
      <pos A="0.529168" C="0.00128702" G="0.467675" T="0.00186984"/>
    </motif>
    <motif db="0" id="5-CCASTGG" alt="STREME-5" length="7" nsites="54" evalue="5.4e-001">
      <pos A="0.251189" C="0.503726" G="0.137031" T="0.108054"/>
      <pos A="0.00938747" C="0.894861" G="0.00789924" T="0.0878522"/>
      <pos A="0.947795" C="0.0361714" G="0.00742" T="0.00861408"/>
      <pos A="0.0136798" C="0.48632" G="0.48632" T="0.0136798"/>
      <pos A="0.00861408" C="0.00742" G="0.0361714" T="0.947795"/>
      <pos A="0.0878522" C="0.00789924" G="0.894861" T="0.00938747"/>
      <pos A="0.108054" C="0.137031" G="0.503726" T="0.251189"/>
    </motif>
  </queries>
  <targets>
    <motif db="0" id="BC11A_HUMAN.H11MO.0.A" length="17" nsites="500" evalue="1.0e+000"
        url="http://hocomoco.autosome.ru/motif/BC11A_HUMAN.H11MO.0.A">
      <pos A="0.37573" C="0.184625" G="0.286195" T="0.153451"/>
      <pos A="0.55058" C="0.0994705" G="0.224094" T="0.125856"/>
      <pos A="0.500164" C="0.142363" G="0.230714" T="0.126759"/>
      <pos A="0.589982" C="0.0166164" G="0.226051" T="0.167351"/>
      <pos A="0.187435" C="0.160796" G="0.580417" T="0.071352"/>
      <pos A="0.664511" C="0.0145816" G="0.269377" T="0.051531"/>
      <pos A="0.104037" C="0.0144884" G="0.828551" T="0.0529239"/>
      <pos A="0.200417" C="0.0327717" G="0.758546" T="0.00826493"/>
      <pos A="0.880098" C="0.0431253" G="0.0485975" T="0.0281795"/>
      <pos A="0.867864" C="0.00583965" G="0.0555442" T="0.0707524"/>
      <pos A="0.248399" C="0.226047" G="0.502141" T="0.0234139"/>
      <pos A="0.150158" C="0.154992" G="0.0315585" T="0.663292"/>
      <pos A="0.117832" C="0.0724923" G="0.760189" T="0.0494865"/>
      <pos A="0.658749" C="0.064413" G="0.250663" T="0.0261749"/>
      <pos A="0.458785" C="0.143453" G="0.310166" T="0.0875961"/>
      <pos A="0.622702" C="0.078845" G="0.157294" T="0.141159"/>
      <pos A="0.358985" C="0.2047" G="0.318076" T="0.118238"/>
    </motif>
    <motif db="0" id="ELF3_HUMAN.H11MO.0.A" length="14" nsites="500" evalue="1.0e+000"
        url="http://hocomoco.autosome.ru/motif/ELF3_HUMAN.H11MO.0.A">
      <pos A="0.29799" C="0.170016" G="0.389972" T="0.142022"/>
      <pos A="0.44796" C="0.15202" G="0.188012" T="0.212008"/>
      <pos A="0.869876" C="0.00604879" G="0.0280444" T="0.0960308"/>
      <pos A="0.146021" C="0.411968" G="0.234003" T="0.208008"/>
      <pos A="0.271996" C="0.385973" G="0.341982" T="4.999e-05"/>
      <pos A="0.915867" C="0.0640372" G="0.0160468" T="0.00404919"/>
      <pos A="0.00204959" C="4.999e-05" G="0.983853" T="0.0140472"/>
      <pos A="4.999e-05" C="0.00604879" G="0.991852" T="0.00204959"/>
      <pos A="0.989852" C="4.999e-05" G="0.010048" T="4.999e-05"/>
      <pos A="0.977854" C="4.999e-05" G="0.010048" T="0.0120476"/>
      <pos A="0.29799" C="0.0180464" G="0.681914" T="0.00204959"/>
      <pos A="0.040042" C="0.14802" G="0.0520396" T="0.759898"/>
      <pos A="0.35198" C="0.0640372" G="0.39797" T="0.186013"/>
      <pos A="0.257998" C="0.204009" G="0.425965" T="0.112028"/>
    </motif>
    <motif db="0" id="ETV4_HUMAN.H11MO.0.B" length="11" nsites="500" evalue="1.0e+000"
        url="http://hocomoco.autosome.ru/motif/ETV4_HUMAN.H11MO.0.B">
      <pos A="0.335983" C="0.234003" G="0.329984" T="0.10003"/>
      <pos A="0.383973" C="0.134023" G="0.319986" T="0.162018"/>
      <pos A="0.136023" C="0.609928" G="0.234003" T="0.020046"/>
      <pos A="0.955859" C="0.010048" G="0.020046" T="0.0140472"/>
      <pos A="0.00604879" C="0.00204959" G="0.975855" T="0.0160468"/>
      <pos A="0.0160468" C="0.0260448" G="0.957858" T="4.999e-05"/>
      <pos A="0.923865" C="0.0160468" G="0.05004" T="0.010048"/>
      <pos A="0.869876" C="0.0140472" G="0.0460408" T="0.070036"/>
      <pos A="0.307988" C="0.0220456" G="0.587932" T="0.0820336"/>
      <pos A="0.138022" C="0.178014" G="0.345981" T="0.337982"/>
      <pos A="0.287992" C="0.132024" G="0.413967" T="0.166017"/>
    </motif>
    <motif db="0" id="ETV5_HUMAN.H11MO.0.C" length="14" nsites="500" evalue="1.0e+000"
        url="http://hocomoco.autosome.ru/motif/ETV5_HUMAN.H11MO.0.C">
      <pos A="0.327984" C="0.180014" G="0.381974" T="0.110028"/>
      <pos A="0.455959" C="0.0880324" G="0.327984" T="0.128024"/>
      <pos A="0.29799" C="0.0980304" G="0.493951" T="0.110028"/>
      <pos A="0.20001" C="0.417966" G="0.345981" T="0.0360428"/>
      <pos A="0.839882" C="0.0360428" G="0.0840332" T="0.040042"/>
      <pos A="0.0160468" C="0.00604879" G="0.961858" T="0.0160468"/>
      <pos A="0.0440412" C="0.0160468" G="0.935863" T="0.00404919"/>
      <pos A="0.793891" C="0.0680364" G="0.10203" T="0.0360428"/>
      <pos A="0.945861" C="0.00604879" G="0.0120476" T="0.0360428"/>
      <pos A="0.371976" C="0.0620376" G="0.54794" T="0.0180464"/>
      <pos A="0.228004" C="0.10003" G="0.232004" T="0.439962"/>
      <pos A="0.218006" C="0.106029" G="0.537942" T="0.138022"/>
      <pos A="0.405969" C="0.120026" G="0.385973" T="0.0880324"/>
      <pos A="0.271996" C="0.216007" G="0.373975" T="0.138022"/>
    </motif>
    <motif db="0" id="OSR2_HUMAN.H11MO.0.C" length="16" nsites="473" evalue="1.0e+000"
        url="http://hocomoco.autosome.ru/motif/OSR2_HUMAN.H11MO.0.C">
      <pos A="0.173378" C="0.164923" G="0.488322" T="0.173378"/>
      <pos A="0.0719193" C="0.403773" G="0.211425" T="0.312883"/>
      <pos A="0.167037" C="0.287518" G="0.122648" T="0.422796"/>
      <pos A="0.131103" C="0.346703" G="0.378408" T="0.143786"/>
      <pos A="0.0550095" C="0.670101" G="0.0592369" T="0.215652"/>
      <pos A="0.344589" C="0.02119" G="0.145899" T="0.488322"/>
      <pos A="0.0338723" C="0.0169626" G="0.944885" T="0.00428028"/>
      <pos A="0.0148489" C="0.972363" G="0.00850772" T="0.00428028"/>
      <pos A="0.00216656" C="0.0486684" G="0.00216656" T="0.946999"/>
      <pos A="0.24313" C="0.215652" G="0.205083" T="0.336134"/>
      <pos A="0.00216656" C="0.991387" G="0.00216656" T="0.00428028"/>
      <pos A="0.00850772" C="0.173378" G="0.00216656" T="0.815948"/>
      <pos A="0.0951702" C="0.167037" G="0.617259" T="0.120535"/>
      <pos A="0.181833" C="0.446047" G="0.122648" T="0.249472"/>
      <pos A="0.302315" C="0.109966" G="0.232562" T="0.355157"/>
      <pos A="0.0803741" C="0.16915" G="0.587666" T="0.162809"/>
    </motif>
    <motif db="0" id="SOX17_HUMAN.H11MO.0.C" length="11" nsites="500" evalue="1.0e+000"
        url="http://hocomoco.autosome.ru/motif/SOX17_HUMAN.H11MO.0.C">
      <pos A="0.114027" C="0.283993" G="0.425965" T="0.176015"/>
      <pos A="0.0320436" C="0.805889" G="0.0920316" T="0.070036"/>
      <pos A="0.040042" C="0.79989" G="0.00404919" T="0.156019"/>
      <pos A="0.887872" C="0.0160468" G="0.00404919" T="0.0920316"/>
      <pos A="0.00404919" C="0.020046" G="0.010048" T="0.965857"/>
      <pos A="0.00804839" C="0.118026" G="0.112028" T="0.761898"/>
      <pos A="0.0225455" C="0.0665367" G="0.620426" T="0.290492"/>
      <pos A="0.0285443" C="0.0225455" G="0.0145471" T="0.934363"/>
      <pos A="0.134523" C="0.136523" G="0.276495" T="0.45246"/>
      <pos A="0.0745351" C="0.290492" G="0.228504" T="0.406469"/>
      <pos A="0.130524" C="0.236503" G="0.196511" T="0.436463"/>
    </motif>
    <motif db="0" id="SPI1_HUMAN.H11MO.0.A" length="17" nsites="500" evalue="1.0e+000"
        url="http://hocomoco.autosome.ru/motif/SPI1_HUMAN.H11MO.0.A">
      <pos A="0.423965" C="0.204009" G="0.253999" T="0.118026"/>
      <pos A="0.491952" C="0.10003" G="0.329984" T="0.0780344"/>
      <pos A="0.685913" C="0.0440412" G="0.168016" T="0.10203"/>
      <pos A="0.771896" C="0.0280444" G="0.126025" T="0.0740352"/>
      <pos A="0.65192" C="0.0140472" G="0.118026" T="0.216007"/>
      <pos A="0.14802" C="0.0680364" G="0.753899" T="0.030044"/>
      <pos A="0.721906" C="0.0480404" G="0.224005" T="0.00604879"/>
      <pos A="0.0580384" C="4.999e-05" G="0.941862" T="4.999e-05"/>
      <pos A="0.00204959" C="4.999e-05" G="0.99785" T="4.999e-05"/>
      <pos A="0.99985" C="4.999e-05" G="4.999e-05" T="4.999e-05"/>
      <pos A="0.99785" C="4.999e-05" G="4.999e-05" T="0.00204959"/>
      <pos A="0.0360428" C="0.170016" G="0.793891" T="4.999e-05"/>
      <pos A="0.0680364" C="0.0520396" G="0.040042" T="0.839882"/>
      <pos A="0.0420416" C="0.122026" G="0.815887" T="0.020046"/>
      <pos A="0.453959" C="0.122026" G="0.331984" T="0.0920316"/>
      <pos A="0.359978" C="0.182014" G="0.317986" T="0.140022"/>
      <pos A="0.39797" C="0.130024" G="0.257998" T="0.214007"/>
    </motif>
    <motif db="0" id="SPIB_HUMAN.H11MO.0.A" length="17" nsites="500" evalue="1.0e+000"
        url="http://hocomoco.autosome.ru/motif/SPIB_HUMAN.H11MO.0.A">
      <pos A="0.403969" C="0.186013" G="0.248" T="0.162018"/>
      <pos A="0.459958" C="0.116027" G="0.34798" T="0.0760348"/>
      <pos A="0.7519" C="0.0320436" G="0.118026" T="0.0980304"/>
      <pos A="0.717906" C="0.0320436" G="0.174015" T="0.0760348"/>
      <pos A="0.667916" C="0.0140472" G="0.10203" T="0.216007"/>
      <pos A="0.164017" C="0.0520396" G="0.771896" T="0.0120476"/>
      <pos A="0.657918" C="0.0740352" G="0.259998" T="0.00804839"/>
      <pos A="0.0760348" C="4.999e-05" G="0.923865" T="4.999e-05"/>
      <pos A="4.999e-05" C="4.999e-05" G="0.99985" T="4.999e-05"/>
      <pos A="0.99985" C="4.999e-05" G="4.999e-05" T="4.999e-05"/>
      <pos A="0.989852" C="4.999e-05" G="0.00204959" T="0.00804839"/>
      <pos A="0.0220456" C="0.206009" G="0.769896" T="0.00204959"/>
      <pos A="0.0160468" C="0.00804839" G="0.0140472" T="0.961858"/>
      <pos A="0.00404919" C="0.0480404" G="0.941862" T="0.00604879"/>
      <pos A="0.579934" C="0.106029" G="0.267996" T="0.0460408"/>
      <pos A="0.463957" C="0.118026" G="0.313987" T="0.104029"/>
      <pos A="0.539942" C="0.118026" G="0.204009" T="0.138022"/>
    </motif>
    <motif db="0" id="TYY1_HUMAN.H11MO.0.A" length="12" nsites="453" evalue="1.0e+000"
        url="http://hocomoco.autosome.ru/motif/TYY1_HUMAN.H11MO.0.A">
      <pos A="0.209722" C="0.635676" G="0.0927499" T="0.0618517"/>
      <pos A="0.968936" C="5.51755e-05" G="0.0309534" T="5.51755e-05"/>
      <pos A="0.957901" C="0.0155043" G="0.0110903" T="0.0155043"/>
      <pos A="0.298003" C="0.103785" G="0.549603" T="0.0486096"/>
      <pos A="0.99542" C="5.51755e-05" G="0.00226219" T="0.00226219"/>
      <pos A="5.51755e-05" C="0.00226219" G="0.00667623" T="0.991006"/>
      <pos A="5.51755e-05" C="5.51755e-05" G="0.999834" T="5.51755e-05"/>
      <pos A="0.0110903" C="5.51755e-05" G="0.979971" T="0.00888325"/>
      <pos A="0.0243324" C="0.968936" G="5.51755e-05" T="0.00667623"/>
      <pos A="0.0309534" C="0.128062" G="0.708508" T="0.132476"/>
      <pos A="0.105992" C="0.119234" G="0.701887" T="0.0728868"/>
      <pos A="0.128062" C="0.74382" G="0.0508166" T="0.0773008"/>
    </motif>
    <motif db="0" id="WT1_HUMAN.H11MO.0.C" length="20" nsites="500" evalue="1.0e+000"
        url="http://hocomoco.autosome.ru/motif/WT1_HUMAN.H11MO.0.C">
      <pos A="0.311988" C="0.10203" G="0.513947" T="0.0720356"/>
      <pos A="0.210008" C="0.160018" G="0.559938" T="0.070036"/>
      <pos A="0.0880324" C="0.112028" G="0.761898" T="0.0380424"/>
      <pos A="0.273995" C="0.303989" G="0.275995" T="0.146021"/>
      <pos A="0.0980304" C="0.0840332" G="0.803889" T="0.0140472"/>
      <pos A="0.289992" C="0.0520396" G="0.595931" T="0.0620376"/>
      <pos A="0.252" C="0.0260448" G="0.713907" T="0.00804839"/>
      <pos A="0.00604879" C="0.0260448" G="0.955859" T="0.0120476"/>
      <pos A="0.0120476" C="0.0160468" G="0.971856" T="4.999e-05"/>
      <pos A="0.825885" C="0.14802" G="0.00404919" T="0.0220456"/>
      <pos A="0.0120476" C="0.00804839" G="0.969856" T="0.010048"/>
      <pos A="0.0360428" C="0.0120476" G="0.907868" T="0.0440412"/>
      <pos A="0.475955" C="0.10003" G="0.385973" T="0.0380424"/>
      <pos A="0.238002" C="0.0360428" G="0.713907" T="0.0120476"/>
      <pos A="0.242002" C="0.186013" G="0.515947" T="0.0560388"/>
      <pos A="0.305989" C="0.214007" G="0.387972" T="0.0920316"/>
      <pos A="0.120026" C="0.0680364" G="0.7519" T="0.060038"/>
      <pos A="0.194011" C="0.0940312" G="0.673915" T="0.0380424"/>
      <pos A="0.369976" C="0.108028" G="0.471956" T="0.05004"/>
      <pos A="0.214007" C="0.080034" G="0.679914" T="0.0260448"/>
    </motif>
    <motif db="0" id="ZFP42_HUMAN.H11MO.0.A" length="12" nsites="500" evalue="1.0e+000"
        url="http://hocomoco.autosome.ru/motif/ZFP42_HUMAN.H11MO.0.A">
      <pos A="0.20001" C="0.138022" G="0.543941" T="0.118026"/>
      <pos A="0.122026" C="0.0540392" G="0.755899" T="0.0680364"/>
      <pos A="0.142022" C="0.589932" G="0.196011" T="0.0720356"/>
      <pos A="0.495951" C="0.327984" G="0.0860328" T="0.090032"/>
      <pos A="0.0220456" C="0.0280444" G="0.787892" T="0.162018"/>
      <pos A="0.080034" C="0.883873" G="0.020046" T="0.0160468"/>
      <pos A="4.999e-05" C="0.981854" G="0.00804839" T="0.010048"/>
      <pos A="0.989852" C="0.00804839" G="0.00204959" T="4.999e-05"/>
      <pos A="0.00204959" C="0.00804839" G="0.0160468" T="0.973855"/>
      <pos A="0.0420416" C="0.253999" G="0.0960308" T="0.607928"/>
      <pos A="0.0660368" C="0.0680364" G="0.0580384" T="0.807888"/>
      <pos A="0.0280444" C="0.20201" G="0.020046" T="0.7499"/>
    </motif>
    <motif db="0" id="ZN143_HUMAN.H11MO.0.A" length="22" nsites="500" evalue="1.0e+000"
        url="http://hocomoco.autosome.ru/motif/ZN143_HUMAN.H11MO.0.A">
      <pos A="0.242002" C="0.0540392" G="0.415967" T="0.287992"/>
      <pos A="0.0260448" C="0.0380424" G="0.90187" T="0.0340432"/>
      <pos A="0.106029" C="0.581934" G="0.257998" T="0.0540392"/>
      <pos A="0.479954" C="0.375975" G="0.0520396" T="0.0920316"/>
      <pos A="0.0360428" C="0.238002" G="0.0480404" T="0.677914"/>
      <pos A="0.0460408" C="0.188012" G="0.319986" T="0.445961"/>
      <pos A="0.122525" C="0.696411" G="0.10053" T="0.0805339"/>
      <pos A="0.00854829" C="0.144521" G="0.0125475" T="0.834383"/>
      <pos A="0.0165467" C="0.00654869" G="0.966357" T="0.0105479"/>
      <pos A="0.0125475" C="0.00054989" G="0.980354" T="0.00654869"/>
      <pos A="0.0305439" C="0.00254949" G="0.95236" T="0.0145471"/>
      <pos A="0.856379" C="0.0205459" G="0.0605379" T="0.0625375"/>
      <pos A="0.440462" C="0.0945311" G="0.346481" T="0.118526"/>
      <pos A="0.314487" C="0.0945311" G="0.10053" T="0.490452"/>
      <pos A="0.0405419" C="0.0965307" G="0.0805339" T="0.782394"/>
      <pos A="0.0345431" C="0.0405419" G="0.90237" T="0.0225455"/>
      <pos A="0.0605379" C="0.0265447" G="0.108528" T="0.804389"/>
      <pos A="0.846381" C="0.0185463" G="0.0905319" T="0.0445411"/>
      <pos A="0.0445411" C="0.0385423" G="0.90037" T="0.0165467"/>
      <pos A="0.0245451" C="0.0365427" G="0.0765347" T="0.862378"/>
      <pos A="0.0325435" C="0.420466" G="0.0605379" T="0.486453"/>
      <pos A="0.0545391" C="0.50045" G="0.0645371" T="0.380474"/>
    </motif>
    <motif db="0" id="ZN257_HUMAN.H11MO.0.C" length="12" nsites="432" evalue="1.0e+000"
        url="http://hocomoco.autosome.ru/motif/ZN257_HUMAN.H11MO.0.C">
      <pos A="0.0764291" C="0.0579148" G="0.68277" T="0.182886"/>
      <pos A="0.3148" C="0.425885" G="0.0602291" T="0.199086"/>
      <pos A="0.0139435" C="0.280086" G="0.171315" T="0.534656"/>
      <pos A="0.092629" C="0.884112" G="0.0116293" T="0.0116293"/>
      <pos A="0.00468642" C="0.00931497" G="0.00237214" T="0.983626"/>
      <pos A="0.00237214" C="0.115772" G="0.0185721" T="0.863284"/>
      <pos A="0.0255149" C="0.00468642" G="0.798484" T="0.171315"/>
      <pos A="5.7857e-05" C="0.995198" G="5.7857e-05" T="0.00468642"/>
      <pos A="0.00468642" C="0.972055" G="5.7857e-05" T="0.0232006"/>
      <pos A="0.212972" C="0.00931497" G="0.0532863" T="0.724427"/>
      <pos A="0.0486577" C="0.847084" G="0.0324578" T="0.0718005"/>
      <pos A="0.344885" C="0.1528" G="0.067172" T="0.435142"/>
    </motif>
    <motif db="0" id="ZN586_HUMAN.H11MO.0.C" length="20" nsites="472" evalue="1.0e+000"
        url="http://hocomoco.autosome.ru/motif/ZN586_HUMAN.H11MO.0.C">
      <pos A="0.978659" C="5.29549e-05" G="0.0191167" T="0.00217115"/>
      <pos A="0.0127621" C="5.29549e-05" G="0.985014" T="0.00217115"/>
      <pos A="0.0148803" C="0.00852574" G="0.970186" T="0.00640754"/>
      <pos A="0.0254713" C="0.876986" G="0.0106439" T="0.086899"/>
      <pos A="0.0127621" C="0.887577" G="0.00640754" T="0.0932535"/>
      <pos A="0.0148803" C="0.118672" G="0.0169985" T="0.849449"/>
      <pos A="0.955359" C="0.00428935" G="0.0339441" T="0.00640754"/>
      <pos A="0.0402987" C="5.29549e-05" G="0.959595" T="5.29549e-05"/>
      <pos A="0.0191167" C="0.00217115" G="0.978659" T="5.29549e-05"/>
      <pos A="0.987132" C="5.29549e-05" G="0.00852574" T="0.00428935"/>
      <pos A="0.00640754" C="5.29549e-05" G="0.987132" T="0.00640754"/>
      <pos A="0.0212349" C="5.29549e-05" G="0.968068" T="0.0106439"/>
      <pos A="0.747776" C="0.0127621" G="0.230936" T="0.00852574"/>
      <pos A="0.845213" C="0.118672" G="0.00852574" T="0.0275895"/>
      <pos A="0.938413" C="0.00640754" G="0.00852574" T="0.0466533"/>
      <pos A="0.81344" C="0.00852574" G="0.156799" T="0.0212349"/>
      <pos A="0.999841" C="5.29549e-05" G="5.29549e-05" T="5.29549e-05"/>
      <pos A="0.89605" C="0.00428935" G="0.0996081" T="5.29549e-05"/>
      <pos A="0.00852574" C="0.0297077" G="0.00640754" T="0.955359"/>
      <pos A="0.0148803" C="5.29549e-05" G="0.982896" T="0.00217115"/>
    </motif>
  </targets>
  <matches>
    <query idx="0">
      <target idx="4" rc="y" off="9" pv="2.38e-03" ev="9.53e-01" qv="7.51e-01"/>
      <target idx="11" rc="y" off="13" pv="2.46e-03" ev="9.86e-01" qv="7.51e-01"/>
    </query>
    <query idx="1">
      <target idx="13" rc="n" off="13" pv="1.58e-05" ev="6.33e-03" qv="1.26e-02"/>
      <target idx="10" rc="y" off="-1" pv="4.72e-04" ev="1.89e-01" qv="1.88e-01"/>
      <target idx="8" rc="n" off="0" pv="7.94e-04" ev="3.18e-01" qv="2.11e-01"/>
      <target idx="5" rc="y" off="2" pv="2.05e-03" ev="8.20e-01" qv="4.07e-01"/>
    </query>
    <query idx="3">
      <target idx="13" rc="n" off="8" pv="1.56e-04" ev="6.26e-02" qv="1.23e-01"/>
      <target idx="3" rc="n" off="3" pv="3.82e-04" ev="1.53e-01" qv="1.51e-01"/>
      <target idx="12" rc="y" off="1" pv="6.15e-04" ev="2.47e-01" qv="1.62e-01"/>
      <target idx="2" rc="n" off="2" pv="1.39e-03" ev="5.57e-01" qv="1.99e-01"/>
      <target idx="6" rc="n" off="5" pv="1.46e-03" ev="5.85e-01" qv="1.99e-01"/>
      <target idx="1" rc="n" off="4" pv="1.75e-03" ev="7.03e-01" qv="1.99e-01"/>
      <target idx="7" rc="n" off="5" pv="1.95e-03" ev="7.82e-01" qv="1.99e-01"/>
      <target idx="9" rc="n" off="8" pv="2.02e-03" ev="8.11e-01" qv="1.99e-01"/>
      <target idx="0" rc="n" off="4" pv="2.36e-03" ev="9.44e-01" qv="2.06e-01"/>
    </query>
  </matches>
  <runtime cycles="637191" seconds="0.637"/>
</tomtom>
```
