## Supplementary material for "The cistrome response to hypoxia in human umbilical vein endothelial cells": Singh--Bass_Supplemental_FILE_S1: xstreme.txt

```
********************************************************************************
XSTREME - Motif Discovery and Enrichment Analysis
********************************************************************************
MEME version 5.5.5 (Thu Sep 14 08:48:04 2023 +1000)

For further information on how to interpret these results please access https://meme-suite.org/meme.
To get a copy of the MEME Suite software please access https://meme-suite.org.

********************************************************************************


********************************************************************************
REFERENCE
********************************************************************************
If you use this program in your research, please cite:

Charles E. Grant and Timothy L. Bailey, "XSTREME: comprehensive motif analysis of biological sequence datasets",
BioRxiv, September 3, 2021.
********************************************************************************


ALPHABET= ACGT

strands: + -

Background letter frequencies (from file `./background'):
A 0.31070 C 0.18930 G 0.18930 T 0.31070 

MOTIF 1-CWGRAR STREME-1

letter-probability matrix: alength= 4 w= 6 nsites= 449 E= 1.8e-002
  0.000299	  0.999219	  0.000182	  0.000299	
  0.663138	  0.000182	  0.000182	  0.336498	
  0.000299	  0.000182	  0.999219	  0.000299	
  0.473689	  0.209814	  0.316198	  0.000299	
  0.680289	  0.000182	  0.319229	  0.000299	
  0.451003	  0.138674	  0.273468	  0.136855	

MOTIF MAFB_HUMAN.H11MO.0.B

letter-probability matrix: alength= 4 w= 11 nsites= 294 E= 1.58e-005
  0.099370	  0.023259	  0.061313	  0.816057	
  0.006349	  0.057085	  0.900619	  0.035947	
  0.065544	  0.902733	  0.014803	  0.016920	
  0.080343	  0.006346	  0.000004	  0.913306	
  0.035947	  0.021145	  0.854109	  0.088800	
  0.822399	  0.023259	  0.054971	  0.099370	
  0.107827	  0.448197	  0.310780	  0.133196	
  0.200848	  0.143764	  0.095139	  0.560248	
  0.173364	  0.418600	  0.160677	  0.247359	
  0.448200	  0.141650	  0.188161	  0.221989	
  0.238902	  0.105710	  0.433399	  0.221989	

URL http://hocomoco.autosome.ru/motif/MAFB_HUMAN.H11MO.0.B

MOTIF 2-AAAAATG STREME-2

letter-probability matrix: alength= 4 w= 7 nsites= 116 E= 1.2e-001
  0.896944	  0.044589	  0.050380	  0.008087	
  0.869865	  0.026693	  0.010899	  0.092542	
  0.952636	  0.014122	  0.010005	  0.023237	
  0.688611	  0.146067	  0.114552	  0.050770	
  0.762256	  0.077922	  0.098144	  0.061679	
  0.007953	  0.000859	  0.003500	  0.987687	
  0.000997	  0.000607	  0.997399	  0.000997	

MOTIF NFAC4_HUMAN.H11MO.0.C

letter-probability matrix: alength= 4 w= 10 nsites= 123 E= 2.62e-003
  0.414685	  0.143088	  0.206638	  0.235589	
  0.000163	  0.000100	  0.947578	  0.052159	
  0.000163	  0.000100	  0.999574	  0.000163	
  0.999637	  0.000100	  0.000100	  0.000163	
  0.999637	  0.000100	  0.000100	  0.000163	
  0.999637	  0.000100	  0.000100	  0.000163	
  0.629890	  0.156087	  0.161864	  0.052159	
  0.208146	  0.260078	  0.109868	  0.421907	
  0.161928	  0.156087	  0.213860	  0.468125	
  0.312138	  0.000100	  0.213860	  0.473903	

URL http://hocomoco.autosome.ru/motif/NFAC4_HUMAN.H11MO.0.C

MOTIF SOX9_HUMAN.H11MO.0.B

letter-probability matrix: alength= 4 w= 16 nsites= 121 E= 4.64e-003
  0.803990	  0.138001	  0.044003	  0.014006	
  0.879989	  0.004004	  0.056003	  0.060005	
  0.411998	  0.006004	  0.287998	  0.294000	
  0.214002	  0.050003	  0.607992	  0.128004	
  0.234002	  0.194000	  0.521993	  0.050005	
  0.234002	  0.257999	  0.337997	  0.170003	
  0.190002	  0.281998	  0.297998	  0.230002	
  0.066005	  0.427995	  0.255999	  0.250001	
  0.036006	  0.795988	  0.062003	  0.106004	
  0.401998	  0.078002	  0.014004	  0.505996	
  0.000006	  0.136001	  0.094002	  0.769991	
  0.000006	  0.000004	  0.000004	  0.999986	
  0.004006	  0.004004	  0.989984	  0.002006	
  0.012006	  0.002004	  0.000004	  0.985986	
  0.038005	  0.132001	  0.194000	  0.635993	
  0.056005	  0.565992	  0.070002	  0.308000	

URL http://hocomoco.autosome.ru/motif/SOX9_HUMAN.H11MO.0.B

MOTIF ITF2_HUMAN.H11MO.0.C

letter-probability matrix: alength= 4 w= 10 nsites= 416 E= 8.24e-003
  0.307847	  0.042257	  0.382290	  0.267607	
  0.126764	  0.146882	  0.684095	  0.042259	
  0.028175	  0.895358	  0.052317	  0.024151	
  0.937613	  0.008052	  0.026160	  0.028175	
  0.030187	  0.104629	  0.824937	  0.040247	
  0.094572	  0.589529	  0.299797	  0.016102	
  0.090548	  0.006040	  0.008052	  0.895360	
  0.004030	  0.014088	  0.951695	  0.030187	
  0.084512	  0.106642	  0.460759	  0.348088	
  0.092560	  0.273640	  0.529168	  0.104632	

URL http://hocomoco.autosome.ru/motif/ITF2_HUMAN.H11MO.0.C

MOTIF 5-CCASTGG STREME-5

letter-probability matrix: alength= 4 w= 7 nsites= 54 E= 2.7e+000
  0.251191	  0.504196	  0.136822	  0.107791	
  0.008942	  0.896055	  0.007451	  0.087552	
  0.949087	  0.035775	  0.006971	  0.008167	
  0.013242	  0.486758	  0.486758	  0.013242	
  0.008167	  0.006971	  0.035775	  0.949087	
  0.087552	  0.007451	  0.896055	  0.008942	
  0.107791	  0.136822	  0.504196	  0.251191	

MOTIF FOXO1_HUMAN.H11MO.0.A

letter-probability matrix: alength= 4 w= 12 nsites= 105 E= 2.82e-002
  0.186002	  0.160001	  0.259999	  0.393998	
  0.096004	  0.309998	  0.255999	  0.337999	
  0.060005	  0.451995	  0.253999	  0.234002	
  0.040005	  0.477994	  0.170000	  0.312000	
  0.006006	  0.012004	  0.014004	  0.967987	
  0.032006	  0.034003	  0.917985	  0.016006	
  0.004006	  0.186000	  0.016004	  0.793990	
  0.010006	  0.030003	  0.062003	  0.897988	
  0.012006	  0.040003	  0.221999	  0.725992	
  0.403998	  0.223999	  0.052003	  0.320000	
  0.006006	  0.691990	  0.052003	  0.250001	
  0.226002	  0.263999	  0.176000	  0.334000	

URL http://hocomoco.autosome.ru/motif/FOXO1_HUMAN.H11MO.0.A

MOTIF 4-GAGGAAR STREME-4

letter-probability matrix: alength= 4 w= 7 nsites= 66 E= 2.1e+000
  0.001494	  0.000910	  0.996102	  0.001494	
  0.723646	  0.000910	  0.000910	  0.274534	
  0.001494	  0.000910	  0.996102	  0.001494	
  0.001494	  0.000910	  0.996102	  0.001494	
  0.682907	  0.167547	  0.000910	  0.148636	
  0.704585	  0.067565	  0.074481	  0.153369	
  0.529591	  0.000910	  0.468005	  0.001494	

MOTIF 3-HTTTWAAAD STREME-3

letter-probability matrix: alength= 4 w= 9 nsites= 56 E= 1.7e+000
  0.321208	  0.328542	  0.000514	  0.349736	
  0.000844	  0.000514	  0.000514	  0.998127	
  0.000844	  0.207923	  0.229730	  0.561502	
  0.000844	  0.000514	  0.057022	  0.941619	
  0.499486	  0.000514	  0.000514	  0.499486	
  0.941619	  0.057022	  0.000514	  0.000844	
  0.561502	  0.229730	  0.207923	  0.000844	
  0.998127	  0.000514	  0.000514	  0.000844	
  0.349736	  0.000514	  0.328542	  0.321208	
```
