## Supplementary material for "The cistrome response to hypoxia in human umbilical vein endothelial cells": Singh--Bass_Supplemental_FILE_S1: background

```
# 0-order Markov frequencies from file MOA3_gain_diff.fa
# seqs: 600    min: 20    max: 49    avg: 24.3    sum: 14571    alph: DNA
# order 0
A 2.702e-01
C 2.298e-01
G 2.298e-01
T 2.702e-01
```
