## Supplementary material for "The cistrome response to hypoxia in human umbilical vein endothelial cells": Singh--Bass_Supplemental_FILE_S1: combined.meme

```
MEME version 5.5.5 (Thu Sep 14 08:48:04 2023 +1000)

ALPHABET= ACGT

strands: + -

Background letter frequencies (from file `./background'):
A 0.27020 C 0.22980 G 0.22980 T 0.27020 

MOTIF 1 1-CAGGAAR-STREME-1

letter-probability matrix: alength= 4 w= 7 nsites= 140 E= 1.2e-001
  0.090940	  0.619245	  0.268721	  0.021094	
  0.858734	  0.000408	  0.012700	  0.128158	
  0.000480	  0.000408	  0.998632	  0.000480	
  0.025064	  0.000408	  0.974048	  0.000480	
  0.654284	  0.256434	  0.088802	  0.000480	
  0.920060	  0.000408	  0.079052	  0.000480	
  0.348319	  0.000408	  0.630178	  0.021094	

MOTIF 2 MAFB_HUMAN.H11MO.0.B

letter-probability matrix: alength= 4 w= 11 nsites= 292 E= 1.34e-006
  0.099369	  0.023260	  0.061314	  0.816056	
  0.006348	  0.057086	  0.900620	  0.035946	
  0.065543	  0.902734	  0.014804	  0.016919	
  0.080342	  0.006347	  0.000005	  0.913306	
  0.035946	  0.021146	  0.854109	  0.088799	
  0.822398	  0.023260	  0.054972	  0.099369	
  0.107826	  0.448198	  0.310781	  0.133195	
  0.200847	  0.143765	  0.095140	  0.560248	
  0.173364	  0.418601	  0.160678	  0.247358	
  0.448199	  0.141651	  0.188162	  0.221988	
  0.238901	  0.105711	  0.433400	  0.221988	

MOTIF 3 ETV4_HUMAN.H11MO.0.B

letter-probability matrix: alength= 4 w= 11 nsites= 102 E= 1.89e-006
  0.335999	  0.234000	  0.329998	  0.100003	
  0.383998	  0.134002	  0.319998	  0.162002	
  0.136003	  0.609992	  0.234000	  0.020005	
  0.955986	  0.010004	  0.020004	  0.014005	
  0.006005	  0.002005	  0.975985	  0.016005	
  0.016005	  0.026004	  0.957985	  0.000005	
  0.923987	  0.016004	  0.050004	  0.010005	
  0.869988	  0.014004	  0.046004	  0.070004	
  0.307999	  0.022004	  0.587993	  0.082004	
  0.138003	  0.178001	  0.345998	  0.337999	
  0.288000	  0.132002	  0.413996	  0.166002	

MOTIF 4 2-TGCCCA-STREME-2

letter-probability matrix: alength= 4 w= 6 nsites= 98 E= 4.1e-001
  0.160445	  0.000626	  0.000626	  0.838303	
  0.000736	  0.000626	  0.997903	  0.000736	
  0.000736	  0.681348	  0.258273	  0.059643	
  0.000736	  0.857110	  0.000626	  0.141528	
  0.046939	  0.951700	  0.000626	  0.000736	
  0.589396	  0.129636	  0.000626	  0.280342	

MOTIF 5 ATOH1_HUMAN.H11MO.0.B

letter-probability matrix: alength= 4 w= 9 nsites= 63 E= 2.42e-004
  0.533995	  0.042004	  0.377997	  0.046004	
  0.323999	  0.154002	  0.521994	  0.000005	
  0.002005	  0.995985	  0.002005	  0.000005	
  0.997985	  0.000005	  0.000005	  0.002005	
  0.000005	  0.008004	  0.973985	  0.018005	
  0.585994	  0.379997	  0.034004	  0.000005	
  0.018005	  0.006004	  0.002005	  0.973986	
  0.002005	  0.000005	  0.989985	  0.008005	
  0.032005	  0.110002	  0.721990	  0.136003	

MOTIF 6 SMAD3_HUMAN.H11MO.0.B

letter-probability matrix: alength= 4 w= 12 nsites= 363 E= 4.51e-004
  0.164002	  0.363997	  0.313998	  0.158002	
  0.110003	  0.271999	  0.168001	  0.449996	
  0.064004	  0.695991	  0.060003	  0.180002	
  0.216001	  0.004005	  0.014004	  0.765990	
  0.070004	  0.293999	  0.553994	  0.082004	
  0.212001	  0.311998	  0.106002	  0.369998	
  0.038005	  0.869987	  0.008004	  0.084004	
  0.465996	  0.118002	  0.022004	  0.393998	
  0.008005	  0.565993	  0.331998	  0.094004	
  0.032005	  0.911986	  0.014004	  0.042005	
  0.351998	  0.056003	  0.004005	  0.587994	
  0.072004	  0.271999	  0.493995	  0.162002	

MOTIF 7 ETV5_HUMAN.H11MO.0.C

letter-probability matrix: alength= 4 w= 14 nsites= 201 E= 6.51e-004
  0.327999	  0.180001	  0.381997	  0.110003	
  0.455996	  0.088003	  0.327998	  0.128003	
  0.297999	  0.098003	  0.493995	  0.110003	
  0.200001	  0.417996	  0.345998	  0.036005	
  0.839989	  0.036004	  0.084003	  0.040005	
  0.016005	  0.006004	  0.961985	  0.016005	
  0.044005	  0.016004	  0.935986	  0.004005	
  0.793990	  0.068003	  0.102003	  0.036005	
  0.945986	  0.006004	  0.012004	  0.036005	
  0.371998	  0.062003	  0.547994	  0.018005	
  0.228001	  0.100003	  0.232000	  0.439997	
  0.218001	  0.106002	  0.537994	  0.138003	
  0.405997	  0.120002	  0.385997	  0.088004	
  0.272000	  0.216000	  0.373997	  0.138003	

MOTIF 8 SALL4_HUMAN.H11MO.0.B

letter-probability matrix: alength= 4 w= 10 nsites= 116 E= 7.69e-004
  0.180002	  0.138002	  0.513994	  0.168002	
  0.134003	  0.257999	  0.477995	  0.130003	
  0.359998	  0.006004	  0.343998	  0.290000	
  0.012005	  0.002005	  0.971985	  0.014005	
  0.002005	  0.004005	  0.981985	  0.012005	
  0.020005	  0.162001	  0.803989	  0.014005	
  0.373998	  0.030004	  0.010004	  0.585994	
  0.006005	  0.002005	  0.987985	  0.004005	
  0.098003	  0.016004	  0.659991	  0.226001	
  0.118003	  0.024004	  0.813988	  0.044005	

MOTIF 9 COE1_HUMAN.H11MO.0.A

letter-probability matrix: alength= 4 w= 15 nsites= 55 E= 8.06e-004
  0.417997	  0.202001	  0.200001	  0.180002	
  0.419997	  0.090003	  0.271999	  0.218001	
  0.118003	  0.255999	  0.413996	  0.212001	
  0.058004	  0.202001	  0.024004	  0.715991	
  0.002005	  0.989985	  0.002005	  0.006005	
  0.014005	  0.813988	  0.000005	  0.172002	
  0.006005	  0.945986	  0.002005	  0.046004	
  0.250000	  0.623992	  0.040004	  0.086004	
  0.673992	  0.014004	  0.012004	  0.299999	
  0.018005	  0.000005	  0.981985	  0.000005	
  0.248000	  0.002005	  0.723990	  0.026005	
  0.006005	  0.004005	  0.989985	  0.000005	
  0.657992	  0.046004	  0.255999	  0.040005	
  0.220001	  0.433996	  0.254000	  0.092004	
  0.212001	  0.351998	  0.092003	  0.343999	

MOTIF 10 3-DCWGCWGH-STREME-3

letter-probability matrix: alength= 4 w= 8 nsites= 96 E= 1.5e+000
  0.275452	  0.091888	  0.232530	  0.400130	
  0.010873	  0.834401	  0.056620	  0.098106	
  0.355393	  0.000290	  0.004651	  0.639665	
  0.019597	  0.070079	  0.782056	  0.128268	
  0.128268	  0.782056	  0.070079	  0.019597	
  0.639665	  0.004651	  0.000290	  0.355393	
  0.098106	  0.056620	  0.834401	  0.010873	
  0.400130	  0.232530	  0.091888	  0.275452	

MOTIF 11 CCASYAGRGGG-MEME-1

letter-probability matrix: alength= 4 w= 11 nsites= 45 E= 2.0e-026
  0.155556	  0.755556	  0.088889	  0.000000	
  0.000000	  1.000000	  0.000000	  0.000000	
  0.711111	  0.000000	  0.000000	  0.288889	
  0.088889	  0.600000	  0.311111	  0.000000	
  0.222222	  0.311111	  0.000000	  0.466667	
  0.933333	  0.000000	  0.022222	  0.044444	
  0.000000	  0.000000	  1.000000	  0.000000	
  0.600000	  0.000000	  0.400000	  0.000000	
  0.044444	  0.000000	  0.644444	  0.311111	
  0.066667	  0.000000	  0.933333	  0.000000	
  0.022222	  0.000000	  0.977778	  0.000000	

MOTIF 12 ZIC3_HUMAN.H11MO.0.B

letter-probability matrix: alength= 4 w= 15 nsites= 73 E= 1.87e-003
  0.165687	  0.153851	  0.455608	  0.224855	
  0.165687	  0.230769	  0.532526	  0.071018	
  0.218938	  0.497026	  0.159767	  0.124269	
  0.100602	  0.461525	  0.124267	  0.313607	
  0.218938	  0.378689	  0.094683	  0.307690	
  0.000016	  0.994038	  0.005930	  0.000016	
  0.082851	  0.905285	  0.000014	  0.011850	
  0.059184	  0.130183	  0.000014	  0.810619	
  0.047350	  0.059182	  0.875701	  0.017766	
  0.000016	  0.917119	  0.082849	  0.000016	
  0.047350	  0.005930	  0.011847	  0.934872	
  0.011850	  0.029598	  0.958537	  0.000016	
  0.325441	  0.029598	  0.201185	  0.443777	
  0.005933	  0.029598	  0.875701	  0.088768	
  0.372775	  0.254436	  0.142017	  0.230772	

MOTIF 13 SMAD2_HUMAN.H11MO.0.A

letter-probability matrix: alength= 4 w= 12 nsites= 149 E= 1.90e-003
  0.214001	  0.074003	  0.048004	  0.663992	
  0.044005	  0.074003	  0.853988	  0.028005	
  0.052004	  0.120002	  0.146002	  0.681992	
  0.004005	  0.965985	  0.008004	  0.022005	
  0.020005	  0.020004	  0.000005	  0.959986	
  0.122003	  0.216000	  0.603993	  0.058004	
  0.162002	  0.267999	  0.250000	  0.319999	
  0.032005	  0.899987	  0.028004	  0.040005	
  0.535995	  0.118002	  0.054004	  0.292000	
  0.048004	  0.803989	  0.110002	  0.038005	
  0.160002	  0.603993	  0.008004	  0.228001	
  0.092004	  0.261999	  0.108002	  0.537995	

MOTIF 14 ELF3_HUMAN.H11MO.0.A

letter-probability matrix: alength= 4 w= 14 nsites= 99 E= 4.39e-003
  0.297999	  0.170001	  0.389997	  0.142003	
  0.447996	  0.152002	  0.188001	  0.212001	
  0.869988	  0.006004	  0.028004	  0.096004	
  0.146002	  0.411996	  0.234000	  0.208001	
  0.272000	  0.385997	  0.341998	  0.000005	
  0.915987	  0.064003	  0.016004	  0.004005	
  0.002005	  0.000005	  0.983985	  0.014005	
  0.000005	  0.006004	  0.991985	  0.002005	
  0.989986	  0.000005	  0.010004	  0.000005	
  0.977986	  0.000005	  0.010004	  0.012005	
  0.297999	  0.018004	  0.681991	  0.002005	
  0.040005	  0.148002	  0.052004	  0.759990	
  0.351998	  0.064003	  0.397997	  0.186002	
  0.258000	  0.204001	  0.425996	  0.112003	

MOTIF 15 OSR2_HUMAN.H11MO.0.C

letter-probability matrix: alength= 4 w= 16 nsites= 25 E= 5.77e-003
  0.173364	  0.164906	  0.488367	  0.173364	
  0.071886	  0.403802	  0.211417	  0.312896	
  0.167021	  0.287525	  0.122624	  0.422830	
  0.131081	  0.346721	  0.378432	  0.143766	
  0.054973	  0.670181	  0.059200	  0.215646	
  0.344607	  0.021146	  0.145879	  0.488367	
  0.033832	  0.016918	  0.945017	  0.004234	
  0.014805	  0.972500	  0.008461	  0.004234	
  0.002120	  0.048630	  0.002119	  0.947132	
  0.243130	  0.215645	  0.205075	  0.336151	
  0.002120	  0.991527	  0.002119	  0.004234	
  0.008462	  0.173363	  0.002119	  0.816056	
  0.095141	  0.167020	  0.617328	  0.120511	
  0.181820	  0.446084	  0.122624	  0.249472	
  0.302325	  0.109939	  0.232558	  0.355178	
  0.080342	  0.169134	  0.587730	  0.162793	

MOTIF 16 STAT6_HUMAN.H11MO.0.B

letter-probability matrix: alength= 4 w= 11 nsites= 218 E= 5.81e-003
  0.014005	  0.118002	  0.072003	  0.795989	
  0.034005	  0.038004	  0.054004	  0.873988	
  0.084004	  0.867987	  0.016004	  0.032005	
  0.184002	  0.240000	  0.034004	  0.541995	
  0.078004	  0.479995	  0.323998	  0.118003	
  0.525995	  0.180001	  0.002005	  0.292000	
  0.262000	  0.012004	  0.691991	  0.034005	
  0.032005	  0.006004	  0.931986	  0.030005	
  0.941987	  0.032004	  0.018004	  0.008005	
  0.925987	  0.010004	  0.054004	  0.010005	
  0.423997	  0.208000	  0.323998	  0.044005	

MOTIF 17 ITF2_HUMAN.H11MO.0.C

letter-probability matrix: alength= 4 w= 10 nsites= 215 E= 6.41e-003
  0.307846	  0.042257	  0.382291	  0.267606	
  0.126763	  0.146883	  0.684095	  0.042258	
  0.028174	  0.895359	  0.052318	  0.024150	
  0.937612	  0.008053	  0.026161	  0.028174	
  0.030186	  0.104630	  0.824938	  0.040246	
  0.094571	  0.589530	  0.299797	  0.016102	
  0.090547	  0.006041	  0.008053	  0.895360	
  0.004030	  0.014089	  0.951696	  0.030186	
  0.084511	  0.106642	  0.460760	  0.348087	
  0.092559	  0.273641	  0.529169	  0.104631	

MOTIF 18 HTF4_HUMAN.H11MO.0.A

letter-probability matrix: alength= 4 w= 10 nsites= 249 E= 7.45e-003
  0.295999	  0.120002	  0.261999	  0.321999	
  0.142003	  0.339998	  0.493995	  0.024005	
  0.022005	  0.947986	  0.022004	  0.008005	
  0.843989	  0.014004	  0.006004	  0.136003	
  0.014005	  0.120002	  0.837988	  0.028005	
  0.056004	  0.609992	  0.317998	  0.016005	
  0.018005	  0.000005	  0.010004	  0.971986	
  0.004005	  0.008004	  0.939986	  0.048004	
  0.098003	  0.032004	  0.317998	  0.551994	
  0.018005	  0.160001	  0.673991	  0.148002	

MOTIF 19 NDF1_HUMAN.H11MO.0.A

letter-probability matrix: alength= 4 w= 10 nsites= 53 E= 8.16e-003
  0.433997	  0.072003	  0.469995	  0.024005	
  0.523995	  0.208000	  0.265999	  0.002005	
  0.022005	  0.975985	  0.002005	  0.000005	
  0.997985	  0.000005	  0.000005	  0.002005	
  0.002005	  0.000005	  0.973985	  0.024005	
  0.729991	  0.220000	  0.050004	  0.000005	
  0.008005	  0.000005	  0.000005	  0.991986	
  0.002005	  0.000005	  0.991985	  0.006005	
  0.008005	  0.048004	  0.767989	  0.176002	
  0.076004	  0.395997	  0.126002	  0.401997	

MOTIF 20 COT2_HUMAN.H11MO.0.A

letter-probability matrix: alength= 4 w= 13 nsites= 67 E= 9.59e-003
  0.188809	  0.470360	  0.185435	  0.155395	
  0.666789	  0.149222	  0.085062	  0.098928	
  0.531194	  0.074282	  0.343939	  0.050585	
  0.732845	  0.002097	  0.259167	  0.005891	
  0.007514	  0.000005	  0.981185	  0.011296	
  0.035478	  0.007430	  0.903731	  0.053360	
  0.007515	  0.050122	  0.081737	  0.860627	
  0.001825	  0.925786	  0.021736	  0.050654	
  0.988442	  0.000005	  0.007946	  0.003607	
  0.373584	  0.120942	  0.377579	  0.127895	
  0.408936	  0.116627	  0.383344	  0.091094	
  0.212823	  0.057474	  0.564858	  0.164845	
  0.232573	  0.127366	  0.379936	  0.260125	

MOTIF 21 STAT4_HUMAN.H11MO.0.A

letter-probability matrix: alength= 4 w= 11 nsites= 125 E= 1.07e-002
  0.052004	  0.351998	  0.038004	  0.557994	
  0.000005	  0.012004	  0.002005	  0.985986	
  0.002005	  0.010004	  0.010004	  0.977986	
  0.020005	  0.941986	  0.004005	  0.034005	
  0.008005	  0.551994	  0.012004	  0.427997	
  0.012005	  0.357997	  0.178001	  0.451996	
  0.284000	  0.108002	  0.449996	  0.158002	
  0.066004	  0.106002	  0.579993	  0.248000	
  0.641993	  0.329998	  0.006004	  0.022005	
  0.955986	  0.006004	  0.016004	  0.022005	
  0.321999	  0.188001	  0.355997	  0.134003	

MOTIF 22 TBX3_HUMAN.H11MO.0.C

letter-probability matrix: alength= 4 w= 11 nsites= 112 E= 1.33e-002
  0.319046	  0.111908	  0.352378	  0.216668	
  0.380950	  0.171430	  0.383330	  0.064291	
  0.590469	  0.004767	  0.173811	  0.230953	
  0.073814	  0.000005	  0.923793	  0.002387	
  0.011911	  0.133336	  0.842843	  0.011911	
  0.035720	  0.007148	  0.014291	  0.942841	
  0.016673	  0.000005	  0.969030	  0.014292	
  0.102385	  0.219048	  0.435709	  0.242858	
  0.157146	  0.261904	  0.423805	  0.157146	
  0.702371	  0.026195	  0.202382	  0.069052	
  0.423806	  0.090480	  0.402377	  0.083338	

MOTIF 23 BHA15_HUMAN.H11MO.0.B

letter-probability matrix: alength= 4 w= 11 nsites= 98 E= 2.10e-002
  0.172002	  0.285999	  0.471995	  0.070004	
  0.152002	  0.449996	  0.295999	  0.102003	
  0.687992	  0.068003	  0.200001	  0.044005	
  0.280000	  0.108002	  0.609992	  0.002005	
  0.056004	  0.921986	  0.016004	  0.006005	
  0.983986	  0.004005	  0.010004	  0.002005	
  0.006005	  0.004005	  0.963985	  0.026005	
  0.054004	  0.877987	  0.064003	  0.004005	
  0.026005	  0.012004	  0.004005	  0.957986	
  0.004005	  0.004005	  0.981985	  0.010005	
  0.002005	  0.148002	  0.633992	  0.216001	

MOTIF 24 ELK1_HUMAN.H11MO.0.B

letter-probability matrix: alength= 4 w= 11 nsites= 85 E= 2.34e-002
  0.503995	  0.130002	  0.261999	  0.104003	
  0.120003	  0.783989	  0.090003	  0.006005	
  0.124003	  0.839988	  0.002005	  0.034005	
  0.008005	  0.004005	  0.985985	  0.002005	
  0.006005	  0.002005	  0.991985	  0.000005	
  0.997985	  0.002005	  0.000005	  0.000005	
  0.985986	  0.000005	  0.004005	  0.010005	
  0.080004	  0.030004	  0.825988	  0.064004	
  0.028005	  0.168001	  0.028004	  0.775990	
  0.116003	  0.110002	  0.643992	  0.130003	
  0.317999	  0.254000	  0.361997	  0.066004	

MOTIF 25 CTCFL_HUMAN.H11MO.0.A

letter-probability matrix: alength= 4 w= 17 nsites= 20 E= 2.54e-002
  0.166669	  0.182223	  0.442218	  0.208890	
  0.044450	  0.833320	  0.073337	  0.048894	
  0.017783	  0.942206	  0.026671	  0.013339	
  0.339998	  0.068892	  0.373330	  0.217779	
  0.124448	  0.446662	  0.417774	  0.011117	
  0.142225	  0.511105	  0.091114	  0.255556	
  0.873320	  0.044449	  0.031116	  0.051116	
  0.008895	  0.011116	  0.977761	  0.002228	
  0.231112	  0.000005	  0.755544	  0.013339	
  0.080004	  0.091114	  0.733322	  0.095559	
  0.008895	  0.002227	  0.982206	  0.006673	
  0.011117	  0.013338	  0.935540	  0.040005	
  0.082226	  0.897763	  0.004449	  0.015561	
  0.211112	  0.004449	  0.768877	  0.015561	
  0.028894	  0.706656	  0.206667	  0.057783	
  0.128892	  0.408885	  0.077781	  0.384442	
  0.264445	  0.262222	  0.379997	  0.093337	

MOTIF 26 SMAD4_HUMAN.H11MO.0.B

letter-probability matrix: alength= 4 w= 13 nsites= 170 E= 4.04e-002
  0.219317	  0.448688	  0.203220	  0.128775	
  0.307846	  0.100606	  0.052318	  0.539230	
  0.018114	  0.010065	  0.945660	  0.026162	
  0.046282	  0.046281	  0.177063	  0.730373	
  0.002017	  0.981876	  0.008053	  0.008054	
  0.002017	  0.006041	  0.002017	  0.989925	
  0.144872	  0.211268	  0.597578	  0.046282	
  0.193161	  0.146883	  0.370219	  0.289738	
  0.028174	  0.939624	  0.016101	  0.016102	
  0.712265	  0.052318	  0.092558	  0.142860	
  0.052318	  0.696168	  0.189136	  0.062378	
  0.134812	  0.573434	  0.064390	  0.227365	
  0.136824	  0.209256	  0.094570	  0.559350	

MOTIF 27 4-ATGACTCACT-STREME-4

letter-probability matrix: alength= 4 w= 10 nsites= 24 E= 2.0e+000
  0.836726	  0.041091	  0.080861	  0.041323	
  0.001553	  0.001320	  0.001320	  0.995807	
  0.001553	  0.001320	  0.995575	  0.001553	
  0.876496	  0.041091	  0.041091	  0.041323	
  0.001553	  0.796724	  0.041091	  0.160633	
  0.001553	  0.001320	  0.001320	  0.995807	
  0.120863	  0.796724	  0.001320	  0.081093	
  0.956036	  0.041091	  0.001320	  0.001553	
  0.001553	  0.558103	  0.200171	  0.240174	
  0.160633	  0.239941	  0.080861	  0.518565	
```
