## Supplementary material for "The cistrome response to hypoxia in human umbilical vein endothelial cells": Singh--Bass_Supplemental_FILE_S1: best_site.narrowPeak

```
chr1	6392155	6392162	1-CAGGAAR	450	-	11.7865	5.5e-05	0.0959	3
chr3	12991019	12991026	1-CAGGAAR	450	-	11.7865	5.5e-05	0.0959	3
chr21	26079634	26079641	1-CAGGAAR	450	+	11.7865	5.5e-05	0.0959	3
chr1	35059830	35059837	1-CAGGAAR	450	+	11.7865	5.5e-05	0.0959	3
chr11	44245151	44245158	1-CAGGAAR	450	-	11.7865	5.5e-05	0.0959	3
chr10	51104104	51104111	1-CAGGAAR	450	+	11.7865	5.5e-05	0.0959	3
chr4	69760735	69760742	1-CAGGAAR	450	+	11.7865	5.5e-05	0.0959	3
chr10	86868518	86868525	1-CAGGAAR	450	+	11.7865	5.5e-05	0.0959	3
chr5	107275585	107275592	1-CAGGAAR	450	-	11.7865	5.5e-05	0.0959	3
chr1	183211915	183211922	1-CAGGAAR	450	+	11.7865	5.5e-05	0.0959	3
chr1	183291984	183291991	1-CAGGAAR	450	-	11.7865	5.5e-05	0.0959	3
```
