## Supplementary material for "The cistrome response to hypoxia in human umbilical vein endothelial cells": Singh--Bass_Supplemental_FILE_S1: fimo.gff

```
##gff-version 3
chr1	fimo	nucleotide_motif	6392155	6392161	42.6	-	.	Name=1-CAGGAAR_chr1-;Alias=STREME-1;ID=1-CAGGAAR-STREME-1-1-chr1;pvalue=5.5e-05;qvalue=0.0959;sequence=CAGGAAG;
chr1	fimo	nucleotide_motif	35059830	35059836	42.6	+	.	Name=1-CAGGAAR_chr1+;Alias=STREME-1;ID=1-CAGGAAR-STREME-1-1-chr1;pvalue=5.5e-05;qvalue=0.0959;sequence=caggaag;
chr1	fimo	nucleotide_motif	183211915	183211921	42.6	+	.	Name=1-CAGGAAR_chr1+;Alias=STREME-1;ID=1-CAGGAAR-STREME-1-1-chr1;pvalue=5.5e-05;qvalue=0.0959;sequence=CAGGAAG;
chr1	fimo	nucleotide_motif	183291984	183291990	42.6	-	.	Name=1-CAGGAAR_chr1-;Alias=STREME-1;ID=1-CAGGAAR-STREME-1-1-chr1;pvalue=5.5e-05;qvalue=0.0959;sequence=CAGGAAG;
chr10	fimo	nucleotide_motif	51104104	51104110	42.6	+	.	Name=1-CAGGAAR_chr10+;Alias=STREME-1;ID=1-CAGGAAR-STREME-1-1-chr10;pvalue=5.5e-05;qvalue=0.0959;sequence=caggaag;
chr10	fimo	nucleotide_motif	86868518	86868524	42.6	+	.	Name=1-CAGGAAR_chr10+;Alias=STREME-1;ID=1-CAGGAAR-STREME-1-1-chr10;pvalue=5.5e-05;qvalue=0.0959;sequence=CAGGAAG;
chr11	fimo	nucleotide_motif	44245151	44245157	42.6	-	.	Name=1-CAGGAAR_chr11-;Alias=STREME-1;ID=1-CAGGAAR-STREME-1-1-chr11;pvalue=5.5e-05;qvalue=0.0959;sequence=CAGGAAG;
chr21	fimo	nucleotide_motif	26079634	26079640	42.6	+	.	Name=1-CAGGAAR_chr21+;Alias=STREME-1;ID=1-CAGGAAR-STREME-1-1-chr21;pvalue=5.5e-05;qvalue=0.0959;sequence=caggaag;
chr3	fimo	nucleotide_motif	12991019	12991025	42.6	-	.	Name=1-CAGGAAR_chr3-;Alias=STREME-1;ID=1-CAGGAAR-STREME-1-1-chr3;pvalue=5.5e-05;qvalue=0.0959;sequence=CAGGAAG;
chr4	fimo	nucleotide_motif	69760735	69760741	42.6	+	.	Name=1-CAGGAAR_chr4+;Alias=STREME-1;ID=1-CAGGAAR-STREME-1-1-chr4;pvalue=5.5e-05;qvalue=0.0959;sequence=CAGGAAG;
chr4	fimo	nucleotide_motif	69760743	69760749	42.6	+	.	Name=1-CAGGAAR_chr4+;Alias=STREME-1;ID=1-CAGGAAR-STREME-1-2-chr4;pvalue=5.5e-05;qvalue=0.0959;sequence=CAGGAAG;
chr5	fimo	nucleotide_motif	107275585	107275591	42.6	-	.	Name=1-CAGGAAR_chr5-;Alias=STREME-1;ID=1-CAGGAAR-STREME-1-1-chr5;pvalue=5.5e-05;qvalue=0.0959;sequence=CAGGAAG;
```
