## Supplementary material for "The cistrome response to hypoxia in human umbilical vein endothelial cells": Singh--Bass_Supplemental_FILE_S1: best_site.narrowPeak

```
chr11	60844322	60844330	3-DCWGCWGH	450	+	10.3152	4.46e-05	0.234	3
chr2	17643410	17643418	3-DCWGCWGH	450	+	10.3043	6.99e-05	0.234	3
chr7	84194586	84194594	3-DCWGCWGH	450	+	10.3043	6.99e-05	0.234	3
```
