## Supplementary material for "The cistrome response to hypoxia in human umbilical vein endothelial cells": Singh--Bass_Supplemental_FILE_S1: fimo.gff

```
##gff-version 3
chr11	fimo	nucleotide_motif	60844322	60844329	43.5	+	.	Name=3-DCWGCWGH_chr11+;Alias=STREME-3;ID=3-DCWGCWGH-STREME-3-1-chr11;pvalue=4.46e-05;qvalue=0.234;sequence=ACTGCAGA;
chr11	fimo	nucleotide_motif	60844322	60844329	43.5	-	.	Name=3-DCWGCWGH_chr11-;Alias=STREME-3;ID=3-DCWGCWGH-STREME-3-2-chr11;pvalue=4.46e-05;qvalue=0.234;sequence=TCTGCAGT;
chr2	fimo	nucleotide_motif	17643410	17643417	41.5	+	.	Name=3-DCWGCWGH_chr2+;Alias=STREME-3;ID=3-DCWGCWGH-STREME-3-1-chr2;pvalue=6.99e-05;qvalue=0.234;sequence=TCTGCAGC;
chr2	fimo	nucleotide_motif	17643410	17643417	41.5	-	.	Name=3-DCWGCWGH_chr2-;Alias=STREME-3;ID=3-DCWGCWGH-STREME-3-2-chr2;pvalue=6.99e-05;qvalue=0.234;sequence=GCTGCAGA;
chr7	fimo	nucleotide_motif	84194586	84194593	41.5	+	.	Name=3-DCWGCWGH_chr7+;Alias=STREME-3;ID=3-DCWGCWGH-STREME-3-1-chr7;pvalue=6.99e-05;qvalue=0.234;sequence=GCTGCAGA;
chr7	fimo	nucleotide_motif	84194586	84194593	41.5	-	.	Name=3-DCWGCWGH_chr7-;Alias=STREME-3;ID=3-DCWGCWGH-STREME-3-2-chr7;pvalue=6.99e-05;qvalue=0.234;sequence=TCTGCAGC;
```
