## Supplementary material for "The cistrome response to hypoxia in human umbilical vein endothelial cells": Singh--Bass_Supplemental_FILE_S1: best_site.narrowPeak

```
chr3	10983500	10983511	CCASYAGRGGG	450	-	18.0562	1.8e-07	0.000428	5
chr6	12844889	12844900	CCASYAGRGGG	450	-	18.0562	1.8e-07	0.000428	5
chr5	16552920	16552931	CCASYAGRGGG	450	-	18.0562	1.8e-07	0.000428	5
chr22	19630094	19630105	CCASYAGRGGG	450	-	18.0562	1.8e-07	0.000428	5
chr3	33373034	33373045	CCASYAGRGGG	450	-	18.0562	1.8e-07	0.000428	5
chr12	76821079	76821090	CCASYAGRGGG	450	-	18.0562	1.8e-07	0.000428	5
chr4	122310184	122310195	CCASYAGRGGG	450	+	18.0562	1.8e-07	0.000428	5
chr14	23562906	23562917	CCASYAGRGGG	450	-	17.7079	4.87e-07	0.00101	5
chr5	120803495	120803506	CCASYAGRGGG	450	-	16.9888	9.78e-07	0.00163	5
chr4	186068196	186068207	CCASYAGRGGG	450	+	16.9888	9.78e-07	0.00163	5
chr11	6282172	6282183	CCASYAGRGGG	450	+	16.764	1.68e-06	0.00199	5
chr22	44326407	44326418	CCASYAGRGGG	450	-	16.764	1.68e-06	0.00199	5
chr6	100176863	100176874	CCASYAGRGGG	450	+	16.764	1.68e-06	0.00199	5
chr2	103161621	103161632	CCASYAGRGGG	450	+	16.427	2.19e-06	0.00243	5
chr19	17784552	17784563	CCASYAGRGGG	450	-	16.4157	2.63e-06	0.00243	5
chr20	40160257	40160268	CCASYAGRGGG	450	+	16.4157	2.63e-06	0.00243	5
chr5	43661329	43661340	CCASYAGRGGG	450	+	16.4157	2.63e-06	0.00243	5
chr14	94637238	94637249	CCASYAGRGGG	450	+	16.0449	3.09e-06	0.00271	5
chr9	131954494	131954505	CCASYAGRGGG	450	-	15.8202	3.49e-06	0.0029	5
chr13	99614715	99614726	CCASYAGRGGG	450	-	15.4831	4.82e-06	0.00381	5
chr4	155371663	155371674	CCASYAGRGGG	450	-	15.3596	5.3e-06	0.00401	5
chr14	99687956	99687967	CCASYAGRGGG	450	-	15.1236	6.46e-06	0.00467	5
chr7	50142507	50142518	CCASYAGRGGG	450	+	14.9663	6.86e-06	0.00475	5
chr12	76688822	76688833	CCASYAGRGGG	450	+	14.382	9.56e-06	0.00619	5
chr4	15231699	15231710	CCASYAGRGGG	450	+	14.2697	9.69e-06	0.00619	5
chr10	86100666	86100677	CCASYAGRGGG	450	+	14.191	1.09e-05	0.00669	5
chr7	116227863	116227874	CCASYAGRGGG	450	+	13.8989	1.32e-05	0.00782	5
chr8	122447621	122447632	CCASYAGRGGG	450	-	13.7865	1.38e-05	0.0079	5
chrX	140035099	140035110	CCASYAGRGGG	450	+	13.5281	1.63e-05	0.00901	5
chr10	11450467	11450478	CCASYAGRGGG	450	+	13.3371	1.79e-05	0.00961	5
chr10	14972076	14972087	CCASYAGRGGG	450	-	12.9663	2.18e-05	0.011	5
chrX	134999660	134999671	CCASYAGRGGG	450	-	12.9663	2.18e-05	0.011	5
chr6	11919269	11919280	CCASYAGRGGG	450	+	12.7303	2.5e-05	0.0119	5
chr3	122858545	122858556	CCASYAGRGGG	450	+	12.7303	2.5e-05	0.0119	5
chr2	118882821	118882832	CCASYAGRGGG	450	+	12.6067	2.74e-05	0.0127	5
chr1	30715405	30715416	CCASYAGRGGG	450	-	12.3483	3.2e-05	0.0144	5
chr11	62732991	62733002	CCASYAGRGGG	450	+	12.0562	3.44e-05	0.0151	5
chr1	152399248	152399259	CCASYAGRGGG	450	+	11.6966	3.98e-05	0.017	5
chr18	28736085	28736096	CCASYAGRGGG	450	-	11.6629	4.15e-05	0.0172	5
chr3	52291620	52291631	CCASYAGRGGG	450	+	11.5169	4.32e-05	0.0175	5
chr13	109791515	109791526	CCASYAGRGGG	450	-	11.1124	5.19e-05	0.0205	5
chr14	75518906	75518917	CCASYAGRGGG	450	-	11.1011	5.37e-05	0.0208	5
chr8	54446253	54446264	CCASYAGRGGG	450	+	10.9551	5.58e-05	0.0211	5
chr9	129036460	129036471	CCASYAGRGGG	450	+	10.5506	6.52e-05	0.0241	5
chr4	114509536	114509547	CCASYAGRGGG	450	+	9.8764	8.22e-05	0.0297	5
chr11	65986614	65986625	CCASYAGRGGG	450	-	9.49438	9.51e-05	0.0336	5
```
