## Supplementary material for "The cistrome response to hypoxia in human umbilical vein endothelial cells": Singh--Bass_Supplemental_FILE_S1: fimo.gff

```
##gff-version 3
chr1	fimo	nucleotide_motif	30715405	30715415	44.9	-	.	Name=CCASYAGRGGG_chr1-;Alias=MEME-1;ID=CCASYAGRGGG-MEME-1-1-chr1;pvalue=3.2e-05;qvalue=0.0144;sequence=CCAGCAGGAGG;
chr1	fimo	nucleotide_motif	152399248	152399258	44	+	.	Name=CCASYAGRGGG_chr1+;Alias=MEME-1;ID=CCASYAGRGGG-MEME-1-1-chr1;pvalue=3.98e-05;qvalue=0.017;sequence=CCACCAGGGGA;
chr10	fimo	nucleotide_motif	11450467	11450477	47.5	+	.	Name=CCASYAGRGGG_chr10+;Alias=MEME-1;ID=CCASYAGRGGG-MEME-1-1-chr10;pvalue=1.79e-05;qvalue=0.00961;sequence=GCACCAGATGG;
chr10	fimo	nucleotide_motif	14972076	14972086	46.6	-	.	Name=CCASYAGRGGG_chr10-;Alias=MEME-1;ID=CCASYAGRGGG-MEME-1-1-chr10;pvalue=2.18e-05;qvalue=0.011;sequence=ACTCTAGATGG;
chr10	fimo	nucleotide_motif	86100666	86100676	49.6	+	.	Name=CCASYAGRGGG_chr10+;Alias=MEME-1;ID=CCASYAGRGGG-MEME-1-1-chr10;pvalue=1.09e-05;qvalue=0.00669;sequence=CCTGTAGGTGG;
chr11	fimo	nucleotide_motif	6282172	6282182	57.7	+	.	Name=CCASYAGRGGG_chr11+;Alias=MEME-1;ID=CCASYAGRGGG-MEME-1-1-chr11;pvalue=1.68e-06;qvalue=0.00199;sequence=CCTCTAGAGGG;
chr11	fimo	nucleotide_motif	6282171	6282181	57.7	-	.	Name=CCASYAGRGGG_chr11-;Alias=MEME-1;ID=CCASYAGRGGG-MEME-1-2-chr11;pvalue=1.68e-06;qvalue=0.00199;sequence=CCTCTAGAGGG;
chr11	fimo	nucleotide_motif	62732991	62733001	44.6	+	.	Name=CCASYAGRGGG_chr11+;Alias=MEME-1;ID=CCASYAGRGGG-MEME-1-1-chr11;pvalue=3.44e-05;qvalue=0.0151;sequence=ccacttggtgg;
chr11	fimo	nucleotide_motif	65986614	65986624	40.2	-	.	Name=CCASYAGRGGG_chr11-;Alias=MEME-1;ID=CCASYAGRGGG-MEME-1-1-chr11;pvalue=9.51e-05;qvalue=0.0336;sequence=ACAGAAGAGAG;
chr12	fimo	nucleotide_motif	76688822	76688832	50.2	+	.	Name=CCASYAGRGGG_chr12+;Alias=MEME-1;ID=CCASYAGRGGG-MEME-1-1-chr12;pvalue=9.56e-06;qvalue=0.00619;sequence=CCAACAGGGGG;
chr12	fimo	nucleotide_motif	76821079	76821089	67.4	-	.	Name=CCASYAGRGGG_chr12-;Alias=MEME-1;ID=CCASYAGRGGG-MEME-1-1-chr12;pvalue=1.8e-07;qvalue=0.000428;sequence=CCACTAGAGGG;
chr13	fimo	nucleotide_motif	99614715	99614725	53.2	-	.	Name=CCASYAGRGGG_chr13-;Alias=MEME-1;ID=CCASYAGRGGG-MEME-1-1-chr13;pvalue=4.82e-06;qvalue=0.00381;sequence=CCTCTAGATGG;
chr13	fimo	nucleotide_motif	109791515	109791525	42.8	-	.	Name=CCASYAGRGGG_chr13-;Alias=MEME-1;ID=CCASYAGRGGG-MEME-1-1-chr13;pvalue=5.19e-05;qvalue=0.0205;sequence=CCAGTTGGTGG;
chr14	fimo	nucleotide_motif	23562906	23562916	63.1	-	.	Name=CCASYAGRGGG_chr14-;Alias=MEME-1;ID=CCASYAGRGGG-MEME-1-1-chr14;pvalue=4.87e-07;qvalue=0.00101;sequence=CCACCAGAGGG;
chr14	fimo	nucleotide_motif	75518906	75518916	42.7	-	.	Name=CCASYAGRGGG_chr14-;Alias=MEME-1;ID=CCASYAGRGGG-MEME-1-1-chr14;pvalue=5.37e-05;qvalue=0.0208;sequence=CCTCTAGGTAG;
chr14	fimo	nucleotide_motif	94637238	94637248	55.1	+	.	Name=CCASYAGRGGG_chr14+;Alias=MEME-1;ID=CCASYAGRGGG-MEME-1-1-chr14;pvalue=3.09e-06;qvalue=0.00271;sequence=CCAGAAGAGGG;
chr14	fimo	nucleotide_motif	99687956	99687966	51.9	-	.	Name=CCASYAGRGGG_chr14-;Alias=MEME-1;ID=CCASYAGRGGG-MEME-1-1-chr14;pvalue=6.46e-06;qvalue=0.00467;sequence=CCTGCAGGGGG;
chr18	fimo	nucleotide_motif	28736085	28736095	43.8	-	.	Name=CCASYAGRGGG_chr18-;Alias=MEME-1;ID=CCASYAGRGGG-MEME-1-1-chr18;pvalue=4.15e-05;qvalue=0.0172;sequence=CCAGAAGGGAG;
chr19	fimo	nucleotide_motif	17784552	17784562	55.8	-	.	Name=CCASYAGRGGG_chr19-;Alias=MEME-1;ID=CCASYAGRGGG-MEME-1-1-chr19;pvalue=2.63e-06;qvalue=0.00243;sequence=CCAGCAGGGGG;
chr2	fimo	nucleotide_motif	103161621	103161631	56.6	+	.	Name=CCASYAGRGGG_chr2+;Alias=MEME-1;ID=CCASYAGRGGG-MEME-1-1-chr2;pvalue=2.19e-06;qvalue=0.00243;sequence=CCACTAGGTGG;
chr2	fimo	nucleotide_motif	118882821	118882831	45.6	+	.	Name=CCASYAGRGGG_chr2+;Alias=MEME-1;ID=CCASYAGRGGG-MEME-1-1-chr2;pvalue=2.74e-05;qvalue=0.0127;sequence=actgcaggggg;
chr20	fimo	nucleotide_motif	40160257	40160267	55.8	+	.	Name=CCASYAGRGGG_chr20+;Alias=MEME-1;ID=CCASYAGRGGG-MEME-1-1-chr20;pvalue=2.63e-06;qvalue=0.00243;sequence=CCTCTAGGGGG;
chr22	fimo	nucleotide_motif	19630094	19630104	67.4	-	.	Name=CCASYAGRGGG_chr22-;Alias=MEME-1;ID=CCASYAGRGGG-MEME-1-1-chr22;pvalue=1.8e-07;qvalue=0.000428;sequence=CCACTAGAGGG;
chr22	fimo	nucleotide_motif	44326407	44326417	57.7	-	.	Name=CCASYAGRGGG_chr22-;Alias=MEME-1;ID=CCASYAGRGGG-MEME-1-1-chr22;pvalue=1.68e-06;qvalue=0.00199;sequence=CCAGCAGAGGG;
chr3	fimo	nucleotide_motif	10983500	10983510	67.4	-	.	Name=CCASYAGRGGG_chr3-;Alias=MEME-1;ID=CCASYAGRGGG-MEME-1-1-chr3;pvalue=1.8e-07;qvalue=0.000428;sequence=CCACTAGAGGG;
chr3	fimo	nucleotide_motif	33373034	33373044	67.4	-	.	Name=CCASYAGRGGG_chr3-;Alias=MEME-1;ID=CCASYAGRGGG-MEME-1-1-chr3;pvalue=1.8e-07;qvalue=0.000428;sequence=CCACTAGAGGG;
chr3	fimo	nucleotide_motif	52291620	52291630	43.6	+	.	Name=CCASYAGRGGG_chr3+;Alias=MEME-1;ID=CCASYAGRGGG-MEME-1-1-chr3;pvalue=4.32e-05;qvalue=0.0175;sequence=CCACAGGGGGG;
chr3	fimo	nucleotide_motif	122858545	122858555	46	+	.	Name=CCASYAGRGGG_chr3+;Alias=MEME-1;ID=CCASYAGRGGG-MEME-1-1-chr3;pvalue=2.5e-05;qvalue=0.0119;sequence=CCAAAAGATGG;
chr4	fimo	nucleotide_motif	15231699	15231709	50.1	+	.	Name=CCASYAGRGGG_chr4+;Alias=MEME-1;ID=CCASYAGRGGG-MEME-1-1-chr4;pvalue=9.69e-06;qvalue=0.00619;sequence=GCACCAGGGGG;
chr4	fimo	nucleotide_motif	114509536	114509546	40.8	+	.	Name=CCASYAGRGGG_chr4+;Alias=MEME-1;ID=CCASYAGRGGG-MEME-1-1-chr4;pvalue=8.22e-05;qvalue=0.0297;sequence=ACACCAGATAG;
chr4	fimo	nucleotide_motif	122310184	122310194	67.4	+	.	Name=CCASYAGRGGG_chr4+;Alias=MEME-1;ID=CCASYAGRGGG-MEME-1-1-chr4;pvalue=1.8e-07;qvalue=0.000428;sequence=CCACTAGAGGG;
chr4	fimo	nucleotide_motif	155371663	155371673	52.7	-	.	Name=CCASYAGRGGG_chr4-;Alias=MEME-1;ID=CCASYAGRGGG-MEME-1-1-chr4;pvalue=5.3e-06;qvalue=0.00401;sequence=CCACAAGGTGG;
chr4	fimo	nucleotide_motif	186068196	186068206	60.1	+	.	Name=CCASYAGRGGG_chr4+;Alias=MEME-1;ID=CCASYAGRGGG-MEME-1-1-chr4;pvalue=9.78e-07;qvalue=0.00163;sequence=CCACAAGAGGG;
chr5	fimo	nucleotide_motif	16552920	16552930	67.4	-	.	Name=CCASYAGRGGG_chr5-;Alias=MEME-1;ID=CCASYAGRGGG-MEME-1-1-chr5;pvalue=1.8e-07;qvalue=0.000428;sequence=CCACTAGAGGG;
chr5	fimo	nucleotide_motif	43661329	43661339	55.8	+	.	Name=CCASYAGRGGG_chr5+;Alias=MEME-1;ID=CCASYAGRGGG-MEME-1-1-chr5;pvalue=2.63e-06;qvalue=0.00243;sequence=CCAGCAGGGGG;
chr5	fimo	nucleotide_motif	120803495	120803505	60.1	-	.	Name=CCASYAGRGGG_chr5-;Alias=MEME-1;ID=CCASYAGRGGG-MEME-1-1-chr5;pvalue=9.78e-07;qvalue=0.00163;sequence=CCACAAGAGGG;
chr6	fimo	nucleotide_motif	11919269	11919279	46	+	.	Name=CCASYAGRGGG_chr6+;Alias=MEME-1;ID=CCASYAGRGGG-MEME-1-1-chr6;pvalue=2.5e-05;qvalue=0.0119;sequence=CCAAAAGATGG;
chr6	fimo	nucleotide_motif	12844889	12844899	67.4	-	.	Name=CCASYAGRGGG_chr6-;Alias=MEME-1;ID=CCASYAGRGGG-MEME-1-1-chr6;pvalue=1.8e-07;qvalue=0.000428;sequence=CCACTAGAGGG;
chr6	fimo	nucleotide_motif	100176863	100176873	57.7	+	.	Name=CCASYAGRGGG_chr6+;Alias=MEME-1;ID=CCASYAGRGGG-MEME-1-1-chr6;pvalue=1.68e-06;qvalue=0.00199;sequence=CCAGCAGAGGG;
chr7	fimo	nucleotide_motif	50142507	50142517	51.6	+	.	Name=CCASYAGRGGG_chr7+;Alias=MEME-1;ID=CCASYAGRGGG-MEME-1-1-chr7;pvalue=6.86e-06;qvalue=0.00475;sequence=GCACTAGAGGG;
chr7	fimo	nucleotide_motif	116227863	116227873	48.8	+	.	Name=CCASYAGRGGG_chr7+;Alias=MEME-1;ID=CCASYAGRGGG-MEME-1-1-chr7;pvalue=1.32e-05;qvalue=0.00782;sequence=ACTCCAGAGGG;
chr8	fimo	nucleotide_motif	54446253	54446263	42.5	+	.	Name=CCASYAGRGGG_chr8+;Alias=MEME-1;ID=CCASYAGRGGG-MEME-1-1-chr8;pvalue=5.58e-05;qvalue=0.0211;sequence=ACTGAAGATGG;
chr8	fimo	nucleotide_motif	122447621	122447631	48.6	-	.	Name=CCASYAGRGGG_chr8-;Alias=MEME-1;ID=CCASYAGRGGG-MEME-1-1-chr8;pvalue=1.38e-05;qvalue=0.0079;sequence=CCTATAGAGGG;
chr9	fimo	nucleotide_motif	129036460	129036470	41.8	+	.	Name=CCASYAGRGGG_chr9+;Alias=MEME-1;ID=CCASYAGRGGG-MEME-1-1-chr9;pvalue=6.52e-05;qvalue=0.0241;sequence=GCACTAGGAGG;
chr9	fimo	nucleotide_motif	131954494	131954504	54.6	-	.	Name=CCASYAGRGGG_chr9-;Alias=MEME-1;ID=CCASYAGRGGG-MEME-1-1-chr9;pvalue=3.49e-06;qvalue=0.0029;sequence=CCTGTAGAGGG;
chrX	fimo	nucleotide_motif	134999660	134999670	46.6	-	.	Name=CCASYAGRGGG_chrX-;Alias=MEME-1;ID=CCASYAGRGGG-MEME-1-1-chrX;pvalue=2.18e-05;qvalue=0.011;sequence=ACTCTAGATGG;
chrX	fimo	nucleotide_motif	140035099	140035109	47.9	+	.	Name=CCASYAGRGGG_chrX+;Alias=MEME-1;ID=CCASYAGRGGG-MEME-1-1-chrX;pvalue=1.63e-05;qvalue=0.00901;sequence=acagaagaggg;
```
