## Supplementary material for "The cistrome response to hypoxia in human umbilical vein endothelial cells": Singh--Bass_Supplemental_FILE_S1: best_site.narrowPeak

```
chr22	38178201	38178211	4-ATGACTCACT	450	+	16.7982	1.09e-06	0.017	4
chr5	111556702	111556712	4-ATGACTCACT	450	-	15.9266	2.01e-06	0.017	4
chr10	110188673	110188683	4-ATGACTCACT	450	+	15.3578	3.28e-06	0.017	4
chr11	119166504	119166514	4-ATGACTCACT	450	+	15.1193	5.45e-06	0.017	4
chr9	34150417	34150427	4-ATGACTCACT	450	-	14.4495	7.46e-06	0.017	4
chr9	124054803	124054813	4-ATGACTCACT	450	+	14.4495	7.46e-06	0.017	4
chr4	174154656	174154666	4-ATGACTCACT	450	+	14.4495	7.46e-06	0.017	4
chr2	230687818	230687828	4-ATGACTCACT	450	+	14.4495	7.46e-06	0.017	4
chr2	181791355	181791365	4-ATGACTCACT	450	+	14.367	8.39e-06	0.017	4
chr7	149985059	149985069	4-ATGACTCACT	450	-	13.8532	1.09e-05	0.02	4
chr7	35762506	35762516	4-ATGACTCACT	450	+	13.6789	1.31e-05	0.0218	4
chr11	105719642	105719652	4-ATGACTCACT	450	+	12.9266	1.88e-05	0.0286	4
chr11	125128624	125128634	4-ATGACTCACT	450	+	12.5872	2.73e-05	0.0346	4
chr1	183608473	183608483	4-ATGACTCACT	450	+	12.5872	2.73e-05	0.0346	4
chr3	143135240	143135250	4-ATGACTCACT	450	+	12.5505	2.84e-05	0.0346	4
chr18	67783811	67783821	4-ATGACTCACT	450	-	12.422	3.15e-05	0.0355	4
chr1	172325777	172325787	4-ATGACTCACT	450	+	12.2385	3.64e-05	0.0355	4
chr9	108951770	108951780	4-ATGACTCACT	450	+	12	3.95e-05	0.0355	4
chr11	119811034	119811044	4-ATGACTCACT	450	-	12	3.95e-05	0.0355	4
chr20	58342467	58342477	4-ATGACTCACT	450	+	11.9541	4.08e-05	0.0355	4
chr17	82531750	82531760	4-ATGACTCACT	450	-	11.844	4.42e-05	0.0367	4
chr4	4260412	4260422	4-ATGACTCACT	450	+	11.8073	4.65e-05	0.037	4
chr6	131789335	131789345	4-ATGACTCACT	450	-	11.6789	4.9e-05	0.0373	4
chr8	92818520	92818530	4-ATGACTCACT	450	-	11.3211	5.96e-05	0.0419	4
chr5	120803510	120803520	4-ATGACTCACT	450	+	11.3211	5.96e-05	0.0419	4
chr11	66578220	66578230	4-ATGACTCACT	450	-	11.0826	7.26e-05	0.0489	4
chr2	170052241	170052251	4-ATGACTCACT	450	+	11.055	7.5e-05	0.0489	4
```
