## Supplementary material for "The cistrome response to hypoxia in human umbilical vein endothelial cells": Singh--Bass_Supplemental_FILE_S1: fimo.gff

```
##gff-version 3
chr1	fimo	nucleotide_motif	172325777	172325786	44.4	+	.	Name=4-ATGACTCACT_chr1+;Alias=STREME-4;ID=4-ATGACTCACT-STREME-4-1-chr1;pvalue=3.64e-05;qvalue=0.0355;sequence=GTGACTCATT;
chr1	fimo	nucleotide_motif	172325776	172325785	40.7	-	.	Name=4-ATGACTCACT_chr1-;Alias=STREME-4;ID=4-ATGACTCACT-STREME-4-2-chr1;pvalue=8.56e-05;qvalue=0.0539;sequence=ATGAGTCACA;
chr1	fimo	nucleotide_motif	183608473	183608482	45.6	+	.	Name=4-ATGACTCACT_chr1+;Alias=STREME-4;ID=4-ATGACTCACT-STREME-4-1-chr1;pvalue=2.73e-05;qvalue=0.0346;sequence=atgattcaca;
chr10	fimo	nucleotide_motif	110188673	110188682	54.8	+	.	Name=4-ATGACTCACT_chr10+;Alias=STREME-4;ID=4-ATGACTCACT-STREME-4-1-chr10;pvalue=3.28e-06;qvalue=0.017;sequence=atgactcatt;
chr11	fimo	nucleotide_motif	66578220	66578229	41.4	-	.	Name=4-ATGACTCACT_chr11-;Alias=STREME-4;ID=4-ATGACTCACT-STREME-4-1-chr11;pvalue=7.26e-05;qvalue=0.0489;sequence=ATGACTCCTT;
chr11	fimo	nucleotide_motif	105719642	105719651	47.3	+	.	Name=4-ATGACTCACT_chr11+;Alias=STREME-4;ID=4-ATGACTCACT-STREME-4-1-chr11;pvalue=1.88e-05;qvalue=0.0286;sequence=ATGACTCATG;
chr11	fimo	nucleotide_motif	119166504	119166513	52.6	+	.	Name=4-ATGACTCACT_chr11+;Alias=STREME-4;ID=4-ATGACTCACT-STREME-4-1-chr11;pvalue=5.45e-06;qvalue=0.017;sequence=ATGACTCACA;
chr11	fimo	nucleotide_motif	119811034	119811043	44	-	.	Name=4-ATGACTCACT_chr11-;Alias=STREME-4;ID=4-ATGACTCACT-STREME-4-1-chr11;pvalue=3.95e-05;qvalue=0.0355;sequence=GTGACTCACA;
chr11	fimo	nucleotide_motif	125128624	125128633	45.6	+	.	Name=4-ATGACTCACT_chr11+;Alias=STREME-4;ID=4-ATGACTCACT-STREME-4-1-chr11;pvalue=2.73e-05;qvalue=0.0346;sequence=atgattcaca;
chr17	fimo	nucleotide_motif	82531750	82531759	43.5	-	.	Name=4-ATGACTCACT_chr17-;Alias=STREME-4;ID=4-ATGACTCACT-STREME-4-1-chr17;pvalue=4.42e-05;qvalue=0.0367;sequence=CTGACTCACC;
chr18	fimo	nucleotide_motif	67783811	67783820	45	-	.	Name=4-ATGACTCACT_chr18-;Alias=STREME-4;ID=4-ATGACTCACT-STREME-4-1-chr18;pvalue=3.15e-05;qvalue=0.0355;sequence=ATGTCTCACT;
chr2	fimo	nucleotide_motif	170052241	170052250	41.2	+	.	Name=4-ATGACTCACT_chr2+;Alias=STREME-4;ID=4-ATGACTCACT-STREME-4-1-chr2;pvalue=7.5e-05;qvalue=0.0489;sequence=TTGACTCATT;
chr2	fimo	nucleotide_motif	181791355	181791364	50.8	+	.	Name=4-ATGACTCACT_chr2+;Alias=STREME-4;ID=4-ATGACTCACT-STREME-4-1-chr2;pvalue=8.39e-06;qvalue=0.017;sequence=ATGACTCACG;
chr2	fimo	nucleotide_motif	230687818	230687827	51.3	+	.	Name=4-ATGACTCACT_chr2+;Alias=STREME-4;ID=4-ATGACTCACT-STREME-4-1-chr2;pvalue=7.46e-06;qvalue=0.017;sequence=ATGACTCAGC;
chr20	fimo	nucleotide_motif	58342467	58342476	43.9	+	.	Name=4-ATGACTCACT_chr20+;Alias=STREME-4;ID=4-ATGACTCACT-STREME-4-1-chr20;pvalue=4.08e-05;qvalue=0.0355;sequence=ATGATTCATC;
chr22	fimo	nucleotide_motif	38178201	38178210	59.6	+	.	Name=4-ATGACTCACT_chr22+;Alias=STREME-4;ID=4-ATGACTCACT-STREME-4-1-chr22;pvalue=1.09e-06;qvalue=0.017;sequence=ATGactcact;
chr3	fimo	nucleotide_motif	143135240	143135249	45.5	+	.	Name=4-ATGACTCACT_chr3+;Alias=STREME-4;ID=4-ATGACTCACT-STREME-4-1-chr3;pvalue=2.84e-05;qvalue=0.0346;sequence=ATGAGTCACT;
chr3	fimo	nucleotide_motif	143135239	143135248	44.4	-	.	Name=4-ATGACTCACT_chr3-;Alias=STREME-4;ID=4-ATGACTCACT-STREME-4-2-chr3;pvalue=3.64e-05;qvalue=0.0355;sequence=GTGACTCATT;
chr4	fimo	nucleotide_motif	4260412	4260421	43.3	+	.	Name=4-ATGACTCACT_chr4+;Alias=STREME-4;ID=4-ATGACTCACT-STREME-4-1-chr4;pvalue=4.65e-05;qvalue=0.037;sequence=atgacttagt;
chr4	fimo	nucleotide_motif	174154656	174154665	51.3	+	.	Name=4-ATGACTCACT_chr4+;Alias=STREME-4;ID=4-ATGACTCACT-STREME-4-1-chr4;pvalue=7.46e-06;qvalue=0.017;sequence=atgactcagc;
chr5	fimo	nucleotide_motif	111556702	111556711	57	-	.	Name=4-ATGACTCACT_chr5-;Alias=STREME-4;ID=4-ATGACTCACT-STREME-4-1-chr5;pvalue=2.01e-06;qvalue=0.017;sequence=ATGACTCACC;
chr5	fimo	nucleotide_motif	120803510	120803519	42.2	+	.	Name=4-ATGACTCACT_chr5+;Alias=STREME-4;ID=4-ATGACTCACT-STREME-4-1-chr5;pvalue=5.96e-05;qvalue=0.0419;sequence=ATGATTaact;
chr6	fimo	nucleotide_motif	131789335	131789344	43.1	-	.	Name=4-ATGACTCACT_chr6-;Alias=STREME-4;ID=4-ATGACTCACT-STREME-4-1-chr6;pvalue=4.9e-05;qvalue=0.0373;sequence=ATGAGTCACC;
chr7	fimo	nucleotide_motif	35762506	35762515	48.8	+	.	Name=4-ATGACTCACT_chr7+;Alias=STREME-4;ID=4-ATGACTCACT-STREME-4-1-chr7;pvalue=1.31e-05;qvalue=0.0218;sequence=ATGACTCATA;
chr7	fimo	nucleotide_motif	149985059	149985068	49.6	-	.	Name=4-ATGACTCACT_chr7-;Alias=STREME-4;ID=4-ATGACTCACT-STREME-4-1-chr7;pvalue=1.09e-05;qvalue=0.02;sequence=ATGACTAACT;
chr8	fimo	nucleotide_motif	92818520	92818529	42.2	-	.	Name=4-ATGACTCACT_chr8-;Alias=STREME-4;ID=4-ATGACTCACT-STREME-4-1-chr8;pvalue=5.96e-05;qvalue=0.0419;sequence=ATGATTAACT;
chr9	fimo	nucleotide_motif	34150417	34150426	51.3	-	.	Name=4-ATGACTCACT_chr9-;Alias=STREME-4;ID=4-ATGACTCACT-STREME-4-1-chr9;pvalue=7.46e-06;qvalue=0.017;sequence=ATGACTCAGC;
chr9	fimo	nucleotide_motif	108951770	108951779	44	+	.	Name=4-ATGACTCACT_chr9+;Alias=STREME-4;ID=4-ATGACTCACT-STREME-4-1-chr9;pvalue=3.95e-05;qvalue=0.0355;sequence=gtgactcaca;
chr9	fimo	nucleotide_motif	124054803	124054812	51.3	+	.	Name=4-ATGACTCACT_chr9+;Alias=STREME-4;ID=4-ATGACTCACT-STREME-4-1-chr9;pvalue=7.46e-06;qvalue=0.017;sequence=ATGACTCAGC;
```
