## Supplementary material for "The cistrome response to hypoxia in human umbilical vein endothelial cells": Singh--Bass_Supplemental_FILE_S1: meme.txt

```
********************************************************************************
MEME - Motif discovery tool
********************************************************************************
MEME version 5.5.5 (Release date: Thu Sep 14 08:48:04 2023 +1000)

For further information on how to interpret these results please access https://meme-suite.org/meme.
To get a copy of the MEME Suite software please access https://meme-suite.org.

********************************************************************************


********************************************************************************
REFERENCE
********************************************************************************
If you use this program in your research, please cite:

Timothy L. Bailey and Charles Elkan,
"Fitting a mixture model by expectation maximization to
discover motifs in biopolymers",
Proceedings of the Second International Conference on Intelligent Systems
for Molecular Biology, pp. 28-36, AAAI Press, Menlo Park, California, 1994.
********************************************************************************


********************************************************************************
TRAINING SET
********************************************************************************
PRIMARY SEQUENCES= MOA3_gain_diff.fa
CONTROL SEQUENCES= --none--
ALPHABET= ACGT
Sequence name            Weight Length  Sequence name            Weight Length  
-------------            ------ ------  -------------            ------ ------  
chr1:6392153-6392177     1.0000     24  chr1:8071161-8071183     1.0000     22  
chr1:11871021-11871041   1.0000     20  chr1:12314478-12314499   1.0000     21  
chr1:16056266-16056286   1.0000     20  chr1:20785433-20785456   1.0000     23  
chr1:21338032-21338052   1.0000     20  chr1:21817798-21817824   1.0000     26  
chr1:22625692-22625714   1.0000     22  chr1:24752107-24752130   1.0000     23  
chr1:28772455-28772482   1.0000     27  chr1:30715393-30715420   1.0000     27  
chr1:32865981-32866006   1.0000     25  chr1:35059812-35059840   1.0000     28  
chr1:35230939-35230959   1.0000     20  chr1:35848479-35848500   1.0000     21  
chr1:37410896-37410916   1.0000     20  chr1:42684296-42684321   1.0000     25  
chr1:44819806-44819833   1.0000     27  chr1:45617838-45617859   1.0000     21  
chr1:52330405-52330425   1.0000     20  chr1:56719729-56719751   1.0000     22  
chr1:59714655-59714675   1.0000     20  chr1:64476279-64476299   1.0000     20  
chr1:72898268-72898296   1.0000     28  chr1:73573258-73573278   1.0000     20  
chr1:81965371-81965395   1.0000     24  chr1:86393646-86393666   1.0000     20  
chr1:89544177-89544197   1.0000     20  chr1:89976766-89976786   1.0000     20  
chr1:97850202-97850228   1.0000     26  chr1:108704702-108704722 1.0000     20  
chr1:113881364-113881384 1.0000     20  chr1:115649164-115649185 1.0000     21  
chr1:150922661-150922681 1.0000     20  chr1:152399236-152399260 1.0000     24  
chr1:154151551-154151575 1.0000     24  chr1:160031229-160031249 1.0000     20  
chr1:172325762-172325794 1.0000     32  chr1:175481303-175481330 1.0000     27  
chr1:178867733-178867757 1.0000     24  chr1:183211901-183211922 1.0000     21  
chr1:183291967-183291991 1.0000     24  chr1:183608462-183608499 1.0000     37  
chr1:184801802-184801822 1.0000     20  chr1:220099806-220099828 1.0000     22  
chr1:220594516-220594540 1.0000     24  chr1:234212890-234212915 1.0000     25  
chr1:234844486-234844516 1.0000     30  chr1:246218969-246218989 1.0000     20  
chr10:4183919-4183941    1.0000     22  chr10:5413985-5414008    1.0000     23  
chr10:5958232-5958253    1.0000     21  chr10:6276589-6276614    1.0000     25  
chr10:10502491-10502520  1.0000     29  chr10:11235487-11235507  1.0000     20  
chr10:11450465-11450492  1.0000     27  chr10:14972074-14972098  1.0000     24  
chr10:16983142-16983172  1.0000     30  chr10:17526510-17526533  1.0000     23  
chr10:22925230-22925250  1.0000     20  chr10:26708530-26708555  1.0000     25  
chr10:26717626-26717647  1.0000     21  chr10:28410981-28411029  1.0000     48  
chr10:29318316-29318347  1.0000     31  chr10:32019613-32019635  1.0000     22  
chr10:43388580-43388603  1.0000     23  chr10:43857599-43857619  1.0000     20  
chr10:44820769-44820790  1.0000     21  chr10:44966873-44966893  1.0000     20  
chr10:50536892-50536928  1.0000     36  chr10:51104086-51104126  1.0000     40  
chr10:51468490-51468510  1.0000     20  chr10:56600713-56600739  1.0000     26  
chr10:61059724-61059748  1.0000     24  chr10:61633779-61633800  1.0000     21  
chr10:61752197-61752220  1.0000     23  chr10:62057218-62057240  1.0000     22  
chr10:62171924-62171944  1.0000     20  chr10:69278223-69278250  1.0000     27  
chr10:69706624-69706647  1.0000     23  chr10:74135369-74135390  1.0000     21  
chr10:74697152-74697172  1.0000     20  chr10:75167083-75167109  1.0000     26  
chr10:77785096-77785121  1.0000     25  chr10:79086970-79086990  1.0000     20  
chr10:84296601-84296626  1.0000     25  chr10:86100662-86100685  1.0000     23  
chr10:86868497-86868525  1.0000     28  chr10:89553376-89553407  1.0000     31  
chr10:91689881-91689902  1.0000     21  chr10:97454909-97454937  1.0000     28  
chr10:99808488-99808510  1.0000     22  chr10:100890879-10089089 1.0000     20  
chr10:102693610-10269363 1.0000     22  chr10:103830341-10383036 1.0000     20  
chr10:104594161-10459418 1.0000     24  chr10:110167896-11016791 1.0000     23  
chr10:110188658-11018868 1.0000     31  chr10:110361044-11036106 1.0000     20  
chr10:110825340-11082537 1.0000     32  chr10:113081039-11308106 1.0000     27  
chr10:118342368-11834239 1.0000     31  chr10:122368733-12236876 1.0000     32  
chr10:125117772-12511781 1.0000     38  chr10:125137752-12513777 1.0000     24  
chr11:4135142-4135162    1.0000     20  chr11:6039058-6039079    1.0000     21  
chr11:6282167-6282192    1.0000     25  chr11:7423061-7423084    1.0000     23  
chr11:10511801-10511821  1.0000     20  chr11:11782107-11782127  1.0000     20  
chr11:16252575-16252606  1.0000     31  chr11:17238597-17238618  1.0000     21  
chr11:17244773-17244802  1.0000     29  chr11:28400476-28400502  1.0000     26  
chr11:31326679-31326704  1.0000     25  chr11:32072300-32072329  1.0000     29  
chr11:33098170-33098194  1.0000     24  chr11:36091485-36091506  1.0000     21  
chr11:43943720-43943748  1.0000     28  chr11:44245140-44245162  1.0000     22  
chr11:45031481-45031501  1.0000     20  chr11:50383600-50383620  1.0000     20  
chr11:57933056-57933078  1.0000     22  chr11:57933996-57934020  1.0000     24  
chr11:58301671-58301698  1.0000     27  chr11:58627776-58627796  1.0000     20  
chr11:60844317-60844337  1.0000     20  chr11:62732987-62733012  1.0000     25  
chr11:64242580-64242600  1.0000     20  chr11:64917592-64917621  1.0000     29  
chr11:65986606-65986627  1.0000     21  chr11:66578215-66578238  1.0000     23  
chr11:67507877-67507897  1.0000     20  chr11:68009746-68009771  1.0000     25  
chr11:72204951-72204972  1.0000     21  chr11:73818575-73818612  1.0000     37  
chr11:75558303-75558332  1.0000     29  chr11:77136308-77136328  1.0000     20  
chr11:77581017-77581037  1.0000     20  chr11:78030509-78030530  1.0000     21  
chr11:80583577-80583599  1.0000     22  chr11:88738078-88738103  1.0000     25  
chr11:89463551-89463571  1.0000     20  chr11:90483785-90483805  1.0000     20  
chr11:96705030-96705050  1.0000     20  chr11:101863683-10186370 1.0000     23  
chr11:105719629-10571965 1.0000     23  chr11:108713546-10871357 1.0000     30  
chr11:111665977-11166599 1.0000     22  chr11:113494214-11349423 1.0000     22  
chr11:114076068-11407608 1.0000     20  chr11:114292026-11429205 1.0000     27  
chr11:116632920-11663294 1.0000     21  chr11:117101035-11710105 1.0000     20  
chr11:117319560-11731958 1.0000     27  chr11:118867028-11886704 1.0000     20  
chr11:119166494-11916651 1.0000     25  chr11:119811029-11981106 1.0000     34  
chr11:120861676-12086169 1.0000     20  chr11:122866463-12286648 1.0000     20  
chr11:125128621-12512864 1.0000     28  chr11:125347728-12534774 1.0000     20  
chr11:128570768-12857079 1.0000     24  chr12:2876527-2876547    1.0000     20  
chr12:5167095-5167122    1.0000     27  chr12:6286138-6286158    1.0000     20  
chr12:6728469-6728494    1.0000     25  chr12:8692559-8692588    1.0000     29  
chr12:13196070-13196090  1.0000     20  chr12:14572578-14572599  1.0000     21  
chr12:15662905-15662941  1.0000     36  chr12:26851183-26851213  1.0000     30  
chr12:28313652-28313679  1.0000     27  chr12:46387092-46387118  1.0000     26  
chr12:49170826-49170846  1.0000     20  chr12:56269342-56269366  1.0000     24  
chr12:56602307-56602327  1.0000     20  chr12:57794130-57794150  1.0000     20  
chr12:58916728-58916757  1.0000     29  chr12:59399357-59399379  1.0000     22  
chr12:61836612-61836637  1.0000     25  chr12:68557439-68557459  1.0000     20  
chr12:75390717-75390739  1.0000     22  chr12:76688813-76688837  1.0000     24  
chr12:76780519-76780548  1.0000     29  chr12:76821068-76821090  1.0000     22  
chr12:77133729-77133757  1.0000     28  chr12:77409162-77409185  1.0000     23  
chr12:89389954-89389974  1.0000     20  chr12:91048215-91048241  1.0000     26  
chr12:92002796-92002817  1.0000     21  chr12:95674890-95674930  1.0000     40  
chr12:96312344-96312365  1.0000     21  chr12:103966171-10396619 1.0000     25  
chr12:104177769-10417779 1.0000     21  chr12:105705833-10570587 1.0000     43  
chr12:105726804-10572682 1.0000     21  chr12:109385662-10938568 1.0000     23  
chr12:110305648-11030566 1.0000     20  chr12:116943820-11694384 1.0000     20  
chr13:20728948-20728968  1.0000     20  chr13:30617037-30617057  1.0000     20  
chr13:32731823-32731851  1.0000     28  chr13:39137448-39137472  1.0000     24  
chr13:56561483-56561503  1.0000     20  chr13:59568536-59568556  1.0000     20  
chr13:79383007-79383028  1.0000     21  chr13:91326410-91326434  1.0000     24  
chr13:97563600-97563621  1.0000     21  chr13:99614709-99614729  1.0000     20  
chr13:109791502-10979152 1.0000     25  chr13:110239938-11023995 1.0000     20  
chr14:21006019-21006041  1.0000     22  chr14:22589272-22589292  1.0000     20  
chr14:23481538-23481559  1.0000     21  chr14:23562906-23562941  1.0000     35  
chr14:32022138-32022172  1.0000     34  chr14:55297790-55297825  1.0000     35  
chr14:57067091-57067112  1.0000     21  chr14:65183916-65183936  1.0000     20  
chr14:68045526-68045547  1.0000     21  chr14:75005637-75005671  1.0000     34  
chr14:75518901-75518926  1.0000     25  chr14:85246347-85246367  1.0000     20  
chr14:89351429-89351449  1.0000     20  chr14:89767936-89767958  1.0000     22  
chr14:89856004-89856031  1.0000     27  chr14:92770621-92770642  1.0000     21  
chr14:92863374-92863401  1.0000     27  chr14:94637229-94637252  1.0000     23  
chr14:96033702-96033725  1.0000     23  chr14:99687948-99687968  1.0000     20  
chr14:101978922-10197894 1.0000     26  chr15:25378676-25378703  1.0000     27  
chr15:35425486-35425508  1.0000     22  chr15:38414536-38414559  1.0000     23  
chr15:53717087-53717109  1.0000     22  chr15:55357931-55357951  1.0000     20  
chr15:55648557-55648578  1.0000     21  chr15:56932093-56932113  1.0000     20  
chr15:60263346-60263366  1.0000     20  chr15:67390309-67390329  1.0000     20  
chr15:78059344-78059364  1.0000     20  chr15:81492532-81492554  1.0000     22  
chr15:84765194-84765218  1.0000     24  chr15:85298918-85298942  1.0000     24  
chr15:90219708-90219728  1.0000     20  chr16:279108-279128      1.0000     20  
chr16:4802981-4803005    1.0000     24  chr16:23060891-23060914  1.0000     23  
chr16:29890409-29890443  1.0000     34  chr16:46381037-46381066  1.0000     29  
chr16:61892898-61892919  1.0000     21  chr16:66701098-66701122  1.0000     24  
chr16:67365046-67365088  1.0000     42  chr16:67380721-67380744  1.0000     23  
chr16:68087053-68087075  1.0000     22  chr16:68962322-68962342  1.0000     20  
chr16:69527250-69527270  1.0000     20  chr16:77579862-77579895  1.0000     33  
chr16:78437544-78437565  1.0000     21  chr16:80763279-80763301  1.0000     22  
chr17:6398232-6398258    1.0000     26  chr17:29133262-29133285  1.0000     23  
chr17:29927791-29927811  1.0000     20  chr17:35264127-35264151  1.0000     24  
chr17:48351991-48352025  1.0000     34  chr17:49319212-49319233  1.0000     21  
chr17:50492047-50492067  1.0000     20  chr17:55109244-55109264  1.0000     20  
chr17:55290481-55290506  1.0000     25  chr17:56756702-56756727  1.0000     25  
chr17:57295613-57295633  1.0000     20  chr17:57734209-57734230  1.0000     21  
chr17:58098695-58098720  1.0000     25  chr17:60577719-60577749  1.0000     30  
chr17:63784192-63784212  1.0000     20  chr17:64448815-64448837  1.0000     22  
chr17:69523454-69523476  1.0000     22  chr17:76053757-76053777  1.0000     20  
chr17:77842784-77842807  1.0000     23  chr17:82531739-82531764  1.0000     25  
chr18:12496260-12496280  1.0000     20  chr18:21571971-21571991  1.0000     20  
chr18:28736079-28736101  1.0000     22  chr18:54251210-54251232  1.0000     22  
chr18:64046740-64046760  1.0000     20  chr18:67783804-67783826  1.0000     22  
chr18:71322498-71322533  1.0000     35  chr19:5791251-5791278    1.0000     27  
chr19:8489000-8489029    1.0000     29  chr19:9876810-9876830    1.0000     20  
chr19:17784543-17784572  1.0000     29  chr19:33118090-33118115  1.0000     25  
chr19:35748265-35748290  1.0000     25  chr19:39542378-39542403  1.0000     25  
chr19:43605370-43605404  1.0000     34  chr19:44193263-44193290  1.0000     27  
chr19:44512479-44512499  1.0000     20  chr19:45190320-45190340  1.0000     20  
chr19:50135281-50135304  1.0000     23  chr2:1744874-1744905     1.0000     31  
chr2:5214853-5214873     1.0000     20  chr2:9766676-9766702     1.0000     26  
chr2:17643391-17643423   1.0000     32  chr2:24355063-24355088   1.0000     25  
chr2:27596816-27596836   1.0000     20  chr2:28617615-28617635   1.0000     20  
chr2:43250237-43250257   1.0000     20  chr2:43370932-43370954   1.0000     22  
chr2:47195357-47195386   1.0000     29  chr2:48357148-48357179   1.0000     31  
chr2:61225926-61225946   1.0000     20  chr2:61535595-61535617   1.0000     22  
chr2:71545874-71545904   1.0000     30  chr2:74671695-74671715   1.0000     20  
chr2:103161612-103161634 1.0000     22  chr2:112074671-112074694 1.0000     23  
chr2:118882811-118882832 1.0000     21  chr2:119974847-119974869 1.0000     22  
chr2:132535879-132535899 1.0000     20  chr2:133194424-133194446 1.0000     22  
chr2:144521224-144521248 1.0000     24  chr2:149955462-149955485 1.0000     23  
chr2:155369116-155369136 1.0000     20  chr2:164913777-164913808 1.0000     31  
chr2:170052230-170052259 1.0000     29  chr2:181791344-181791378 1.0000     34  
chr2:186603554-186603574 1.0000     20  chr2:191847302-191847325 1.0000     23  
chr2:202808998-202809036 1.0000     38  chr2:216698986-216699010 1.0000     24  
chr2:223801129-223801153 1.0000     24  chr2:224922326-224922358 1.0000     32  
chr2:230687805-230687829 1.0000     24  chr2:231765686-231765715 1.0000     29  
chr2:235699369-235699394 1.0000     25  chr2:240314936-240314961 1.0000     25  
chr20:2880580-2880601    1.0000     21  chr20:4076870-4076890    1.0000     20  
chr20:6059350-6059370    1.0000     20  chr20:10962858-10962880  1.0000     22  
chr20:17516969-17516996  1.0000     27  chr20:21317093-21317113  1.0000     20  
chr20:25179002-25179025  1.0000     23  chr20:34022276-34022296  1.0000     20  
chr20:37616000-37616037  1.0000     37  chr20:37699361-37699382  1.0000     21  
chr20:40160251-40160272  1.0000     21  chr20:41141605-41141627  1.0000     22  
chr20:49308914-49308934  1.0000     20  chr20:50093369-50093402  1.0000     33  
chr20:58310699-58310719  1.0000     20  chr20:58342458-58342481  1.0000     23  
chr21:15062167-15062190  1.0000     23  chr21:17586027-17586057  1.0000     30  
chr21:26079622-26079657  1.0000     35  chr21:27494275-27494295  1.0000     20  
chr21:33683426-33683452  1.0000     26  chr21:37046401-37046427  1.0000     26  
chr21:37282170-37282191  1.0000     21  chr21:42309825-42309845  1.0000     20  
chr21:45130372-45130392  1.0000     20  chr22:19263886-19263907  1.0000     21  
chr22:19630091-19630111  1.0000     20  chr22:23613616-23613650  1.0000     34  
chr22:24982086-24982107  1.0000     21  chr22:26929746-26929776  1.0000     30  
chr22:38178175-38178218  1.0000     43  chr22:38628033-38628064  1.0000     31  
chr22:42995192-42995214  1.0000     22  chr22:44326397-44326422  1.0000     25  
chr22:45246536-45246556  1.0000     20  chr22:46314462-46314482  1.0000     20  
chr3:5226944-5226969     1.0000     25  chr3:10983487-10983523   1.0000     36  
chr3:12990989-12991026   1.0000     37  chr3:22923908-22923928   1.0000     20  
chr3:33373027-33373050   1.0000     23  chr3:37183524-37183544   1.0000     20  
chr3:40037314-40037335   1.0000     21  chr3:42021145-42021165   1.0000     20  
chr3:45668061-45668088   1.0000     27  chr3:47605907-47605927   1.0000     20  
chr3:50322070-50322100   1.0000     30  chr3:52291613-52291642   1.0000     29  
chr3:53192571-53192591   1.0000     20  chr3:62230066-62230107   1.0000     41  
chr3:69012181-69012211   1.0000     30  chr3:101574973-101575004 1.0000     31  
chr3:101677397-101677424 1.0000     27  chr3:101951521-101951541 1.0000     20  
chr3:111978910-111978930 1.0000     20  chr3:111991087-111991109 1.0000     22  
chr3:113231930-113231958 1.0000     28  chr3:122858542-122858576 1.0000     34  
chr3:141544877-141544907 1.0000     30  chr3:142168449-142168470 1.0000     21  
chr3:143135236-143135256 1.0000     20  chr3:148036647-148036668 1.0000     21  
chr3:153669711-153669731 1.0000     20  chr3:153888604-153888628 1.0000     24  
chr3:153977319-153977339 1.0000     20  chr3:156039071-156039091 1.0000     20  
chr3:168802078-168802104 1.0000     26  chr3:170302407-170302431 1.0000     24  
chr3:184202064-184202084 1.0000     20  chr3:184316342-184316362 1.0000     20  
chr3:188496722-188496747 1.0000     25  chr4:3180037-3180063     1.0000     26  
chr4:4260411-4260431     1.0000     20  chr4:5863764-5863787     1.0000     23  
chr4:15231693-15231714   1.0000     21  chr4:17100446-17100467   1.0000     21  
chr4:18254945-18254967   1.0000     22  chr4:20037778-20037801   1.0000     23  
chr4:26165213-26165235   1.0000     22  chr4:40122927-40122947   1.0000     20  
chr4:69760731-69760751   1.0000     20  chr4:87644468-87644490   1.0000     22  
chr4:98787050-98787074   1.0000     24  chr4:106245339-106245361 1.0000     22  
chr4:109978876-109978907 1.0000     31  chr4:114509535-114509555 1.0000     20  
chr4:121307961-121307983 1.0000     22  chr4:122310174-122310210 1.0000     36  
chr4:136988368-136988388 1.0000     20  chr4:140282002-140282022 1.0000     20  
chr4:155371658-155371690 1.0000     32  chr4:159265734-159265756 1.0000     22  
chr4:165541133-165541153 1.0000     20  chr4:165862683-165862704 1.0000     21  
chr4:174154648-174154670 1.0000     22  chr4:183300723-183300747 1.0000     24  
chr4:183439046-183439066 1.0000     20  chr4:184287812-184287835 1.0000     23  
chr4:185875038-185875059 1.0000     21  chr4:186068175-186068223 1.0000     48  
chr5:265408-265430       1.0000     22  chr5:16552911-16552937   1.0000     26  
chr5:16744047-16744071   1.0000     24  chr5:16919490-16919515   1.0000     25  
chr5:34487536-34487556   1.0000     20  chr5:36238851-36238879   1.0000     28  
chr5:38931870-38931890   1.0000     20  chr5:40689633-40689653   1.0000     20  
chr5:41747398-41747436   1.0000     38  chr5:43661327-43661352   1.0000     25  
chr5:56190563-56190589   1.0000     26  chr5:58294919-58294942   1.0000     23  
chr5:58496624-58496644   1.0000     20  chr5:66859651-66859671   1.0000     20  
chr5:72661135-72661160   1.0000     25  chr5:73540307-73540347   1.0000     40  
chr5:73629950-73629971   1.0000     21  chr5:73935291-73935311   1.0000     20  
chr5:90494831-90494853   1.0000     22  chr5:91419767-91419787   1.0000     20  
chr5:99937061-99937099   1.0000     38  chr5:107275574-107275596 1.0000     22  
chr5:111556700-111556723 1.0000     23  chr5:112186558-112186593 1.0000     35  
chr5:115575911-115575931 1.0000     20  chr5:115938849-115938869 1.0000     20  
chr5:120803494-120803521 1.0000     27  chr5:127643442-127643467 1.0000     25  
chr5:132526864-132526886 1.0000     22  chr5:132907274-132907294 1.0000     20  
chr5:133226010-133226030 1.0000     20  chr5:135462399-135462425 1.0000     26  
chr5:139575219-139575243 1.0000     24  chr5:140592156-140592179 1.0000     23  
chr5:143985861-143985882 1.0000     21  chr5:145830623-145830652 1.0000     29  
chr5:150009969-150009990 1.0000     21  chr5:150573374-150573398 1.0000     24  
chr5:151146335-151146361 1.0000     26  chr5:151184063-151184088 1.0000     25  
chr5:151239493-151239513 1.0000     20  chr5:172111993-172112017 1.0000     24  
chr5:177501207-177501229 1.0000     22  chr6:1240808-1240828     1.0000     20  
chr6:3831989-3832031     1.0000     42  chr6:11919253-11919281   1.0000     28  
chr6:12844869-12844905   1.0000     36  chr6:17167534-17167563   1.0000     29  
chr6:17978657-17978679   1.0000     22  chr6:19988763-19988783   1.0000     20  
chr6:27670628-27670648   1.0000     20  chr6:27830775-27830795   1.0000     20  
chr6:41092623-41092643   1.0000     20  chr6:43914196-43914216   1.0000     20  
chr6:44079295-44079315   1.0000     20  chr6:44116928-44116955   1.0000     27  
chr6:56549165-56549189   1.0000     24  chr6:56699247-56699272   1.0000     25  
chr6:64932689-64932709   1.0000     20  chr6:73610779-73610811   1.0000     32  
chr6:77039510-77039532   1.0000     22  chr6:100176854-100176882 1.0000     28  
chr6:111667055-111667076 1.0000     21  chr6:131789334-131789361 1.0000     27  
chr6:135852147-135852167 1.0000     20  chr6:135896199-135896222 1.0000     23  
chr6:149334349-149334374 1.0000     25  chr6:156842865-156842891 1.0000     26  
chr6:166341574-166341597 1.0000     23  chr7:7686838-7686858     1.0000     20  
chr7:12655276-12655296   1.0000     20  chr7:13742926-13742946   1.0000     20  
chr7:13796468-13796490   1.0000     22  chr7:16918497-16918517   1.0000     20  
chr7:21305571-21305592   1.0000     21  chr7:23539953-23539973   1.0000     20  
chr7:25109470-25109492   1.0000     22  chr7:26204385-26204417   1.0000     32  
chr7:30422271-30422308   1.0000     37  chr7:35762492-35762522   1.0000     30  
chr7:38883971-38883991   1.0000     20  chr7:39580657-39580678   1.0000     21  
chr7:42232484-42232504   1.0000     20  chr7:50142499-50142519   1.0000     20  
chr7:64713693-64713713   1.0000     20  chr7:72691461-72691493   1.0000     32  
chr7:73774089-73774110   1.0000     21  chr7:76340800-76340825   1.0000     25  
chr7:76754500-76754520   1.0000     20  chr7:77453596-77453619   1.0000     23  
chr7:84194571-84194601   1.0000     30  chr7:99030078-99030113   1.0000     35  
chr7:101818038-101818065 1.0000     27  chr7:107917512-107917532 1.0000     20  
chr7:108566931-108566959 1.0000     28  chr7:112124598-112124620 1.0000     22  
chr7:114790240-114790275 1.0000     35  chr7:116227863-116227883 1.0000     20  
chr7:116953286-116953306 1.0000     20  chr7:119093451-119093471 1.0000     20  
chr7:121041613-121041635 1.0000     22  chr7:130905222-130905251 1.0000     29  
chr7:131254518-131254544 1.0000     26  chr7:138545660-138545681 1.0000     21  
chr7:149985058-149985105 1.0000     47  chr7:157307890-157307915 1.0000     25  
chr8:4507198-4507219     1.0000     21  chr8:16677338-16677358   1.0000     20  
chr8:19077404-19077426   1.0000     22  chr8:25170246-25170275   1.0000     29  
chr8:32554105-32554125   1.0000     20  chr8:38800414-38800438   1.0000     24  
chr8:41944289-41944309   1.0000     20  chr8:48555016-48555036   1.0000     20  
chr8:54446250-54446270   1.0000     20  chr8:55865413-55865437   1.0000     24  
chr8:56173816-56173845   1.0000     29  chr8:60052279-60052307   1.0000     28  
chr8:65670365-65670390   1.0000     25  chr8:66546893-66546918   1.0000     25  
chr8:75402168-75402200   1.0000     32  chr8:79949894-79949914   1.0000     20  
chr8:80505276-80505312   1.0000     36  chr8:92818486-92818535   1.0000     49  
chr8:93068683-93068703   1.0000     20  chr8:97780550-97780570   1.0000     20  
chr8:115854892-115854914 1.0000     22  chr8:122447603-122447632 1.0000     29  
chr8:124267334-124267363 1.0000     29  chr8:130094868-130094910 1.0000     42  
chr8:143190927-143190953 1.0000     26  chr8:145020184-145020211 1.0000     27  
chr9:4293402-4293428     1.0000     26  chr9:4678817-4678837     1.0000     20  
chr9:4866725-4866746     1.0000     21  chr9:13878649-13878669   1.0000     20  
chr9:13948185-13948205   1.0000     20  chr9:19283490-19283510   1.0000     20  
chr9:33645908-33645938   1.0000     30  chr9:34150413-34150433   1.0000     20  
chr9:39587731-39587754   1.0000     23  chr9:70229781-70229820   1.0000     39  
chr9:76391065-76391085   1.0000     20  chr9:78011189-78011209   1.0000     20  
chr9:81636090-81636111   1.0000     21  chr9:96109855-96109876   1.0000     21  
chr9:96413995-96414015   1.0000     20  chr9:100438048-100438080 1.0000     32  
chr9:108951763-108951799 1.0000     36  chr9:109440882-109440902 1.0000     20  
chr9:111225471-111225509 1.0000     38  chr9:124054800-124054820 1.0000     20  
chr9:129036452-129036473 1.0000     21  chr9:131954493-131954513 1.0000     20  
chr9:136784397-136784417 1.0000     20  chr9:137648166-137648201 1.0000     35  
chrX:109633107-109633127 1.0000     20  chrX:118818835-118818860 1.0000     25  
chrX:134999643-134999675 1.0000     32  chrX:140035092-140035114 1.0000     22  
********************************************************************************

********************************************************************************
COMMAND LINE SUMMARY
********************************************************************************
This information can also be useful in the event you wish to report a
problem with the MEME software.

command: meme -oc meme_out -mod zoops -minw 6 -maxw 15 -bfile ./background -markov_order 0 -seed 0 -dna -revcomp -evt 0.05 -nostatus -time 7138 -searchsize 100000 MOA3_gain_diff.fa 

model:  mod=         zoops    nmotifs=      1000    evt=          0.05
objective function:           em=       E-value of product of p-values
                              starts=   E-value of product of p-values
strands: + -
width:  minw=            6    maxw=           15
nsites: minsites=        2    maxsites=      600    wnsites=       0.8
theta:  spmap=         uni    spfuzz=        0.5
em:     prior=   dirichlet    b=            0.01    maxiter=        50
        distance=    1e-05
trim:   wg=             11    ws=              1    endgaps=       yes
data:   n=           14571    N=             600
sample: seed=            0    hsfrac=          0
        searchsize=  14571    norand=         no    csites=       1000
Letter frequencies in dataset:
A 0.27 C 0.23 G 0.23 T 0.27 
Background letter frequencies (from file ./background):
A 0.27 C 0.23 G 0.23 T 0.27 
Background model order: 0
********************************************************************************


********************************************************************************
MOTIF CCASYAGRGGG MEME-1	width =  11  sites =  45  llr = 458  E-value = 2.0e-026
********************************************************************************
--------------------------------------------------------------------------------
	Motif CCASYAGRGGG MEME-1 Description
--------------------------------------------------------------------------------
Simplified        A  2:7129:6:1:
pos.-specific     C  8a:63::::::
probability       G  1::3::a469a
matrix            T  ::3:5:::3::

         bits    2.1  *    *    
                 1.9  *    *   *
                 1.7  *    *  **
                 1.5  *   **  **
Relative         1.3  *   **  **
Entropy          1.1 ***  *** **
(14.7 bits)      0.8 **** ******
                 0.6 **** ******
                 0.4 ***********
                 0.2 ***********
                 0.0 -----------

Multilevel           CCACTAGAGGG
consensus              TGC  GT  
sequence                 A      
                                
--------------------------------------------------------------------------------

--------------------------------------------------------------------------------
	Motif CCASYAGRGGG MEME-1 sites sorted by position p-value
--------------------------------------------------------------------------------
Sequence name            Strand  Start   P-value               Site  
-------------            ------  ----- ---------            -----------
chr6:12844869-12844905       -     21  1.81e-07      TCCCA CCACTAGAGGG CTAAGCAGAG
chr5:16552911-16552937       -     10  1.81e-07     TGGCTG CCACTAGAGGG GGTGTGAGC 
chr4:122310174-122310210     +     11  1.81e-07 TTTCCTCTCT CCACTAGAGGG AAATCTTTCT
chr3:33373027-33373050       -      8  1.81e-07      GACAG CCACTAGAGGG CATATGA   
chr3:10983487-10983523       -     14  1.81e-07 TCAGATTCTA CCACTAGAGGG CCAGGAGAGG
chr22:19630091-19630111      -      4  1.81e-07     ATCTCT CCACTAGAGGG CAG       
chr12:76821068-76821090      -     12  1.81e-07          . CCACTAGAGGG CCATGTGACA
chr14:23562906-23562941      -      1  4.89e-07 TGATGCTTGG CCACCAGAGGG           
chr5:120803494-120803521     -      2  9.82e-07 AATCATTTTA CCACAAGAGGG C         
chr4:186068175-186068223     +     22  9.82e-07 AAGCTGGAGC CCACAAGAGGG CACTTTGCAC
chr11:6282167-6282192        -      5  1.53e-06 CCAGAGGCGC CCTCTAGAGGG AAAT      
chr6:100176854-100176882     +     10  1.84e-06  TCTTCACAA CCAGCAGAGGG AGCGAAAG  
chr22:44326397-44326422      -     11  1.84e-06       ATGC CCAGCAGAGGG AGGGGATGGC
chr20:40160251-40160272      +      7  2.17e-06     CTCCAG CCTCTAGGGGG AGCT      
chr2:103161612-103161634     +     10  2.17e-06  TCCCTGCCA CCACTAGGTGG AG        
chr5:43661327-43661352       +      3  2.64e-06         GA CCAGCAGGGGG CAGCAGATTT
chr19:17784543-17784572      -     10  2.64e-06  ACCAGGTTT CCAGCAGGGGG CAGGAGAGC 
chr14:94637229-94637252      +     10  3.11e-06  agaatGTGA CCAGAAGAGGG CAG       
chr9:131954493-131954513     -      2  3.50e-06   ACCTTAAA CCTGTAGAGGG C         
chr13:99614709-99614729      -      7  4.81e-06        TGT CCTCTAGATGG CTCTGG    
chr4:155371658-155371690     -      6  5.66e-06 TGTATTTTAA CCACAAGGTGG CATCA     
chr7:50142499-50142519       +      9  6.88e-06   TGATTTGG GCACTAGAGGG C         
chr14:99687948-99687968      -      9  6.88e-06          A CCTGCAGGGGG CGCTGGGG  
chr4:15231693-15231714       +      7  1.04e-05     ATACCA GCACCAGGGGG CAGC      
chr12:76688813-76688837      +     10  1.04e-05  ATGAGTACT CCAACAGGGGG CCCT      
chr10:86100662-86100685      +      5  1.09e-05       CCTC CCTGTAGGTGG CGTATACT  
chr7:116227863-116227883     +      1  1.32e-05          . ACTCCAGAGGG AAATTTGGT 
chr8:122447603-122447632     -     19  1.46e-05          . CCTATAGAGGG AGACAGAGGC
chrX:140035092-140035114     +      8  1.70e-05    tatgctg acagaagaggg cgcc      
chr10:11450465-11450492      +      3  1.89e-05         CA GCACCAGATGG AGTGTGTGAG
chrX:134999643-134999675     -     18  2.15e-05       ACGG ACTCTAGATGG CAGTCTATTT
chr10:14972074-14972098      -      3  2.15e-05 GGTTGCAGTG ACTCTAGATGG CG        
chr6:11919253-11919281       +     17  2.75e-05 GGTCACCAGG CCAAAAGATGG G         
chr3:122858542-122858576     +      4  2.75e-05        CCA CCAAAAGATGG CATCAGCTCT
chr2:118882811-118882832     +     11  2.75e-05 gtagaggcac actgcaggggg           
chr1:30715393-30715420       -     13  3.41e-05       GCTG CCAGCAGGAGG TGTCTGGTGT
chr11:62732987-62733012      +      5  3.61e-05       Ttga ccacttggtgg ggatgttgta
chr18:28736079-28736101      -      7  4.27e-05      GGCTT CCAGAAGGGAG TGTGTC    
chr1:152399236-152399260     +     13  4.27e-05 GTCGTAACTG CCACCAGGGGA C         
chr3:52291613-52291642       +      8  4.49e-05    TGCATAT CCACAGGGGGG CACCCTAACC
chr14:75518901-75518926      -      6  5.14e-05  ACAGCGCCA CCTCTAGGTAG GCAAC     
chr13:109791502-10979152     -     14  5.48e-05          G CCAGTTGGTGG CAGCATTCAC
chr8:54446250-54446270       +      4  5.80e-05        TAC ACTGAAGATGG AAATGA    
chr9:129036452-129036473     +      9  6.43e-05   CTTCAACC GCACTAGGAGG AG        
chr4:114509535-114509555     +      2  8.36e-05          A ACACCAGATAG CACTATTG  
--------------------------------------------------------------------------------

--------------------------------------------------------------------------------
	Motif CCASYAGRGGG MEME-1 block diagrams
--------------------------------------------------------------------------------
SEQUENCE NAME            POSITION P-VALUE  MOTIF DIAGRAM
-------------            ----------------  -------------
chr6:12844869-12844905            1.8e-07  20_[-1]_5
chr5:16552911-16552937            1.8e-07  9_[-1]_6
chr4:122310174-122310210          1.8e-07  10_[+1]_15
chr3:33373027-33373050            1.8e-07  7_[-1]_5
chr3:10983487-10983523            1.8e-07  13_[-1]_12
chr22:19630091-19630111           1.8e-07  3_[-1]_6
chr12:76821068-76821090           1.8e-07  11_[-1]
chr14:23562906-23562941           4.9e-07  [-1]_24
chr5:120803494-120803521          9.8e-07  1_[-1]_15
chr4:186068175-186068223          9.8e-07  21_[+1]_16
chr11:6282167-6282192             1.5e-06  4_[-1]_10
chr6:100176854-100176882          1.8e-06  9_[+1]_8
chr22:44326397-44326422           1.8e-06  10_[-1]_4
chr20:40160251-40160272           2.2e-06  6_[+1]_4
chr2:103161612-103161634          2.2e-06  9_[+1]_2
chr5:43661327-43661352            2.6e-06  2_[+1]_12
chr19:17784543-17784572           2.6e-06  9_[-1]_9
chr14:94637229-94637252           3.1e-06  9_[+1]_3
chr9:131954493-131954513          3.5e-06  1_[-1]_8
chr13:99614709-99614729           4.8e-06  6_[-1]_3
chr4:155371658-155371690          5.7e-06  5_[-1]_16
chr7:50142499-50142519            6.9e-06  8_[+1]_1
chr14:99687948-99687968           6.9e-06  8_[-1]_1
chr4:15231693-15231714              1e-05  6_[+1]_4
chr12:76688813-76688837             1e-05  9_[+1]_4
chr10:86100662-86100685           1.1e-05  4_[+1]_8
chr7:116227863-116227883          1.3e-05  [+1]_9
chr8:122447603-122447632          1.5e-05  18_[-1]
chrX:140035092-140035114          1.7e-05  7_[+1]_4
chr10:11450465-11450492           1.9e-05  2_[+1]_14
chrX:134999643-134999675          2.1e-05  17_[-1]_4
chr10:14972074-14972098           2.1e-05  2_[-1]_11
chr6:11919253-11919281            2.8e-05  16_[+1]_1
chr3:122858542-122858576          2.8e-05  3_[+1]_20
chr2:118882811-118882832          2.8e-05  10_[+1]
chr1:30715393-30715420            3.4e-05  12_[-1]_4
chr11:62732987-62733012           3.6e-05  4_[+1]_10
chr18:28736079-28736101           4.3e-05  6_[-1]_5
chr1:152399236-152399260          4.3e-05  12_[+1]_1
chr3:52291613-52291642            4.5e-05  7_[+1]_11
chr14:75518901-75518926           5.1e-05  5_[-1]_9
chr13:109791502-10979152          5.5e-05  13_[-1]_1
chr8:54446250-54446270            5.8e-05  3_[+1]_6
chr9:129036452-129036473          6.4e-05  8_[+1]_2
chr4:114509535-114509555          8.4e-05  1_[+1]_8
--------------------------------------------------------------------------------

--------------------------------------------------------------------------------
	Motif CCASYAGRGGG MEME-1 in BLOCKS format
--------------------------------------------------------------------------------
BL   MOTIF CCASYAGRGGG width=11 seqs=45
chr6:12844869-12844905   (   21) CCACTAGAGGG  1 
chr5:16552911-16552937   (   10) CCACTAGAGGG  1 
chr4:122310174-122310210 (   11) CCACTAGAGGG  1 
chr3:33373027-33373050   (    8) CCACTAGAGGG  1 
chr3:10983487-10983523   (   14) CCACTAGAGGG  1 
chr22:19630091-19630111  (    4) CCACTAGAGGG  1 
chr12:76821068-76821090  (   12) CCACTAGAGGG  1 
chr14:23562906-23562941  (    1) CCACCAGAGGG  1 
chr5:120803494-120803521 (    2) CCACAAGAGGG  1 
chr4:186068175-186068223 (   22) CCACAAGAGGG  1 
chr11:6282167-6282192    (    5) CCTCTAGAGGG  1 
chr6:100176854-100176882 (   10) CCAGCAGAGGG  1 
chr22:44326397-44326422  (   11) CCAGCAGAGGG  1 
chr20:40160251-40160272  (    7) CCTCTAGGGGG  1 
chr2:103161612-103161634 (   10) CCACTAGGTGG  1 
chr5:43661327-43661352   (    3) CCAGCAGGGGG  1 
chr19:17784543-17784572  (   10) CCAGCAGGGGG  1 
chr14:94637229-94637252  (   10) CCAGAAGAGGG  1 
chr9:131954493-131954513 (    2) CCTGTAGAGGG  1 
chr13:99614709-99614729  (    7) CCTCTAGATGG  1 
chr4:155371658-155371690 (    6) CCACAAGGTGG  1 
chr7:50142499-50142519   (    9) GCACTAGAGGG  1 
chr14:99687948-99687968  (    9) CCTGCAGGGGG  1 
chr4:15231693-15231714   (    7) GCACCAGGGGG  1 
chr12:76688813-76688837  (   10) CCAACAGGGGG  1 
chr10:86100662-86100685  (    5) CCTGTAGGTGG  1 
chr7:116227863-116227883 (    1) ACTCCAGAGGG  1 
chr8:122447603-122447632 (   19) CCTATAGAGGG  1 
chrX:140035092-140035114 (    8) ACAGAAGAGGG  1 
chr10:11450465-11450492  (    3) GCACCAGATGG  1 
chrX:134999643-134999675 (   18) ACTCTAGATGG  1 
chr10:14972074-14972098  (    3) ACTCTAGATGG  1 
chr6:11919253-11919281   (   17) CCAAAAGATGG  1 
chr3:122858542-122858576 (    4) CCAAAAGATGG  1 
chr2:118882811-118882832 (   11) ACTGCAGGGGG  1 
chr1:30715393-30715420   (   13) CCAGCAGGAGG  1 
chr11:62732987-62733012  (    5) CCACTTGGTGG  1 
chr18:28736079-28736101  (    7) CCAGAAGGGAG  1 
chr1:152399236-152399260 (   13) CCACCAGGGGA  1 
chr3:52291613-52291642   (    8) CCACAGGGGGG  1 
chr14:75518901-75518926  (    6) CCTCTAGGTAG  1 
chr13:109791502-10979152 (   14) CCAGTTGGTGG  1 
chr8:54446250-54446270   (    4) ACTGAAGATGG  1 
chr9:129036452-129036473 (    9) GCACTAGGAGG  1 
chr4:114509535-114509555 (    2) ACACCAGATAG  1 
//

--------------------------------------------------------------------------------

--------------------------------------------------------------------------------
	Motif CCASYAGRGGG MEME-1 position-specific scoring matrix
--------------------------------------------------------------------------------
log-odds matrix: alength= 4 w= 11 n= 8571 bayes= 9.45438 E= 2.0e-026 
   -80    172   -137  -1214 
 -1214    212  -1214  -1214 
   140  -1214  -1214     10 
  -160    138     44  -1214 
   -28     44  -1214     79 
   179  -1214   -337   -260 
 -1214  -1214    212  -1214 
   115  -1214     80  -1214 
  -260  -1214    149     20 
  -202  -1214    202  -1214 
  -360  -1214    209  -1214 
--------------------------------------------------------------------------------

--------------------------------------------------------------------------------
	Motif CCASYAGRGGG MEME-1 position-specific probability matrix
--------------------------------------------------------------------------------
letter-probability matrix: alength= 4 w= 11 nsites= 45 E= 2.0e-026 
 0.155556  0.755556  0.088889  0.000000 
 0.000000  1.000000  0.000000  0.000000 
 0.711111  0.000000  0.000000  0.288889 
 0.088889  0.600000  0.311111  0.000000 
 0.222222  0.311111  0.000000  0.466667 
 0.933333  0.000000  0.022222  0.044444 
 0.000000  0.000000  1.000000  0.000000 
 0.600000  0.000000  0.400000  0.000000 
 0.044444  0.000000  0.644444  0.311111 
 0.066667  0.000000  0.933333  0.000000 
 0.022222  0.000000  0.977778  0.000000 
--------------------------------------------------------------------------------

--------------------------------------------------------------------------------
	Motif CCASYAGRGGG MEME-1 regular expression
--------------------------------------------------------------------------------
CC[AT][CG][TCA]AG[AG][GT]GG
--------------------------------------------------------------------------------


Time 30.22 secs.

********************************************************************************


********************************************************************************
SUMMARY OF MOTIFS
********************************************************************************

--------------------------------------------------------------------------------
	Combined block diagrams: non-overlapping sites with p-value < 0.0001
--------------------------------------------------------------------------------
SEQUENCE NAME            COMBINED P-VALUE  MOTIF DIAGRAM
-------------            ----------------  -------------
chr1:6392153-6392177             8.34e-02  24
chr1:8071161-8071183             2.00e-01  22
chr1:11871021-11871041           7.36e-01  20
chr1:12314478-12314499           5.43e-01  21
chr1:16056266-16056286           4.23e-01  20
chr1:20785433-20785456           1.74e-01  23
chr1:21338032-21338052           5.51e-01  20
chr1:21817798-21817824           5.16e-01  26
chr1:22625692-22625714           1.62e-01  22
chr1:24752107-24752130           6.76e-01  23
chr1:28772455-28772482           3.96e-01  27
chr1:30715393-30715420           1.16e-03  12_[-1(3.41e-05)]_4
chr1:32865981-32866006           2.83e-01  25
chr1:35059812-35059840           7.64e-01  28
chr1:35230939-35230959           2.13e-01  20
chr1:35848479-35848500           1.01e-01  21
chr1:37410896-37410916           3.10e-03  20
chr1:42684296-42684321           6.03e-01  25
chr1:44819806-44819833           6.95e-01  27
chr1:45617838-45617859           3.03e-01  21
chr1:52330405-52330425           4.79e-01  20
chr1:56719729-56719751           5.99e-01  22
chr1:59714655-59714675           1.76e-02  20
chr1:64476279-64476299           9.93e-01  20
chr1:72898268-72898296           4.38e-01  28
chr1:73573258-73573278           5.27e-01  20
chr1:81965371-81965395           2.33e-01  24
chr1:86393646-86393666           1.76e-01  20
chr1:89544177-89544197           3.65e-01  20
chr1:89976766-89976786           3.06e-01  20
chr1:97850202-97850228           4.85e-01  26
chr1:108704702-108704722         8.56e-01  20
chr1:113881364-113881384         9.21e-01  20
chr1:115649164-115649185         2.45e-01  21
chr1:150922661-150922681         6.24e-01  20
chr1:152399236-152399260         1.19e-03  12_[+1(4.27e-05)]_1
chr1:154151551-154151575         2.41e-01  24
chr1:160031229-160031249         7.91e-01  20
chr1:172325762-172325794         4.17e-01  32
chr1:175481303-175481330         7.92e-01  27
chr1:178867733-178867757         1.55e-01  24
chr1:183211901-183211922         1.47e-01  21
chr1:183291967-183291991         5.00e-01  24
chr1:183608462-183608499         3.67e-01  37
chr1:184801802-184801822         4.48e-01  20
chr1:220099806-220099828         5.36e-01  22
chr1:220594516-220594540         1.10e-01  24
chr1:234212890-234212915         4.75e-02  25
chr1:234844486-234844516         7.71e-01  30
chr1:246218969-246218989         3.96e-01  20
chr10:4183919-4183941            5.69e-02  22
chr10:5413985-5414008            3.03e-01  23
chr10:5958232-5958253            7.37e-02  21
chr10:6276589-6276614            5.34e-02  25
chr10:10502491-10502520          6.83e-01  29
chr10:11235487-11235507          3.34e-01  20
chr10:11450465-11450492          6.42e-04  2_[+1(1.89e-05)]_14
chr10:14972074-14972098          6.02e-04  2_[-1(2.15e-05)]_11
chr10:16983142-16983172          1.87e-01  30
chr10:17526510-17526533          9.75e-01  23
chr10:22925230-22925250          1.76e-01  20
chr10:26708530-26708555          9.67e-01  25
chr10:26717626-26717647          5.74e-01  21
chr10:28410981-28411029          4.28e-01  48
chr10:29318316-29318347          6.31e-01  31
chr10:32019613-32019635          2.21e-01  22
chr10:43388580-43388603          1.53e-01  23
chr10:43857599-43857619          5.10e-01  20
chr10:44820769-44820790          3.87e-01  21
chr10:44966873-44966893          7.62e-01  20
chr10:50536892-50536928          6.36e-01  36
chr10:51104086-51104126          4.52e-01  40
chr10:51468490-51468510          6.73e-02  20
chr10:56600713-56600739          2.45e-01  26
chr10:61059724-61059748          4.85e-03  24
chr10:61633779-61633800          2.28e-01  21
chr10:61752197-61752220          9.13e-01  23
chr10:62057218-62057240          2.73e-01  22
chr10:62171924-62171944          4.97e-01  20
chr10:69278223-69278250          3.76e-01  27
chr10:69706624-69706647          2.97e-01  23
chr10:74135369-74135390          5.56e-02  21
chr10:74697152-74697172          5.85e-01  20
chr10:75167083-75167109          2.21e-01  26
chr10:77785096-77785121          1.85e-01  25
chr10:79086970-79086990          3.17e-01  20
chr10:84296601-84296626          1.78e-01  25
chr10:86100662-86100685          2.84e-04  4_[+1(1.09e-05)]_8
chr10:86868497-86868525          6.91e-01  28
chr10:89553376-89553407          8.28e-01  31
chr10:91689881-91689902          6.75e-01  21
chr10:97454909-97454937          6.13e-01  28
chr10:99808488-99808510          2.59e-01  22
chr10:100890879-10089089         9.59e-01  20
chr10:102693610-10269363         1.96e-01  22
chr10:103830341-10383036         1.76e-01  20
chr10:104594161-10459418         8.28e-01  24
chr10:110167896-11016791         8.41e-01  23
chr10:110188658-11018868         9.94e-01  31
chr10:110361044-11036106         5.21e-01  20
chr10:110825340-11082537         5.06e-01  32
chr10:113081039-11308106         4.14e-01  27
chr10:118342368-11834239         8.64e-01  31
chr10:122368733-12236876         1.83e-01  32
chr10:125117772-12511781         2.18e-01  38
chr10:125137752-12513777         4.63e-01  24
chr11:4135142-4135162            1.45e-01  20
chr11:6039058-6039079            8.90e-01  21
chr11:6282167-6282192            4.59e-05  4_[-1(1.53e-06)]_10
chr11:7423061-7423084            2.37e-01  23
chr11:10511801-10511821          5.57e-01  20
chr11:11782107-11782127          1.95e-01  20
chr11:16252575-16252606          2.85e-01  31
chr11:17238597-17238618          2.32e-01  21
chr11:17244773-17244802          5.94e-01  29
chr11:28400476-28400502          2.31e-02  26
chr11:31326679-31326704          7.28e-01  25
chr11:32072300-32072329          6.63e-01  29
chr11:33098170-33098194          2.46e-02  24
chr11:36091485-36091506          9.65e-03  21
chr11:43943720-43943748          9.76e-01  28
chr11:44245140-44245162          6.23e-01  22
chr11:45031481-45031501          2.59e-02  20
chr11:50383600-50383620          8.80e-02  20
chr11:57933056-57933078          7.55e-01  22
chr11:57933996-57934020          1.23e-01  24
chr11:58301671-58301698          3.41e-01  27
chr11:58627776-58627796          3.90e-01  20
chr11:60844317-60844337          1.70e-01  20
chr11:62732987-62733012          1.08e-03  4_[+1(3.61e-05)]_10
chr11:64242580-64242600          7.26e-02  20
chr11:64917592-64917621          4.36e-01  29
chr11:65986606-65986627          2.14e-03  8_[-1(9.72e-05)]_2
chr11:66578215-66578238          3.14e-01  23
chr11:67507877-67507897          3.34e-01  20
chr11:68009746-68009771          8.02e-01  25
chr11:72204951-72204972          2.82e-01  21
chr11:73818575-73818612          6.85e-02  37
chr11:75558303-75558332          6.32e-01  29
chr11:77136308-77136328          1.19e-02  20
chr11:77581017-77581037          3.59e-01  20
chr11:78030509-78030530          1.75e-01  21
chr11:80583577-80583599          3.55e-01  22
chr11:88738078-88738103          5.54e-01  25
chr11:89463551-89463571          7.82e-01  20
chr11:90483785-90483805          4.36e-01  20
chr11:96705030-96705050          5.97e-01  20
chr11:101863683-10186370         6.70e-01  23
chr11:105719629-10571965         4.81e-01  23
chr11:108713546-10871357         2.26e-01  30
chr11:111665977-11166599         4.13e-01  22
chr11:113494214-11349423         4.34e-01  22
chr11:114076068-11407608         1.27e-01  20
chr11:114292026-11429205         3.70e-01  27
chr11:116632920-11663294         1.39e-01  21
chr11:117101035-11710105         7.57e-01  20
chr11:117319560-11731958         9.13e-01  27
chr11:118867028-11886704         7.72e-01  20
chr11:119166494-11916651         6.10e-01  25
chr11:119811029-11981106         7.23e-02  34
chr11:120861676-12086169         1.99e-01  20
chr11:122866463-12286648         3.52e-01  20
chr11:125128621-12512864         5.51e-01  28
chr11:125347728-12534774         4.79e-01  20
chr11:128570768-12857079         3.74e-01  24
chr12:2876527-2876547            5.71e-02  20
chr12:5167095-5167122            3.64e-01  27
chr12:6286138-6286158            8.06e-01  20
chr12:6728469-6728494            2.13e-01  25
chr12:8692559-8692588            7.97e-01  29
chr12:13196070-13196090          1.18e-01  20
chr12:14572578-14572599          5.43e-01  21
chr12:15662905-15662941          7.81e-02  36
chr12:26851183-26851213          6.82e-01  30
chr12:28313652-28313679          9.28e-01  27
chr12:46387092-46387118          3.95e-01  26
chr12:49170826-49170846          1.07e-01  20
chr12:56269342-56269366          2.67e-01  24
chr12:56602307-56602327          7.03e-03  20
chr12:57794130-57794150          2.84e-01  20
chr12:58916728-58916757          4.31e-01  29
chr12:59399357-59399379          8.39e-01  22
chr12:61836612-61836637          2.97e-01  25
chr12:68557439-68557459          7.67e-01  20
chr12:75390717-75390739          6.69e-01  22
chr12:76688813-76688837          2.90e-04  9_[+1(1.04e-05)]_4
chr12:76780519-76780548          4.03e-01  29
chr12:76821068-76821090          4.34e-06  11_[-1(1.81e-07)]
chr12:77133729-77133757          5.11e-01  28
chr12:77409162-77409185          2.84e-02  23
chr12:89389954-89389974          6.71e-01  20
chr12:91048215-91048241          2.45e-01  26
chr12:92002796-92002817          7.69e-01  21
chr12:95674890-95674930          7.52e-01  40
chr12:96312344-96312365          1.75e-01  21
chr12:103966171-10396619         9.84e-01  25
chr12:104177769-10417779         7.89e-01  21
chr12:105705833-10570587         7.26e-02  43
chr12:105726804-10572682         6.83e-02  21
chr12:109385662-10938568         1.33e-01  23
chr12:110305648-11030566         8.20e-01  20
chr12:116943820-11694384         4.76e-02  20
chr13:20728948-20728968          5.85e-01  20
chr13:30617037-30617057          7.82e-01  20
chr13:32731823-32731851          2.71e-01  28
chr13:39137448-39137472          6.50e-01  24
chr13:56561483-56561503          5.39e-01  20
chr13:59568536-59568556          1.82e-01  20
chr13:79383007-79383028          9.40e-02  21
chr13:91326410-91326434          5.00e-01  24
chr13:97563600-97563621          5.18e-01  21
chr13:99614709-99614729          9.61e-05  6_[-1(4.81e-06)]_3
chr13:109791502-10979152         1.64e-03  13_[-1(5.48e-05)]_1
chr13:110239938-11023995         6.58e-02  20
chr14:21006019-21006041          5.69e-02  22
chr14:22589272-22589292          6.71e-01  20
chr14:23481538-23481559          4.34e-02  21
chr14:23562906-23562941          2.45e-05  [-1(4.89e-07)]_24
chr14:32022138-32022172          7.39e-01  34
chr14:55297790-55297825          8.56e-01  35
chr14:57067091-57067112          3.87e-01  21
chr14:65183916-65183936          1.13e-02  20
chr14:68045526-68045547          2.40e-01  21
chr14:75005637-75005671          2.93e-01  34
chr14:75518901-75518926          1.54e-03  5_[-1(5.14e-05)]_9
chr14:85246347-85246367          1.76e-01  20
chr14:89351429-89351449          1.66e-01  20
chr14:89767936-89767958          1.51e-01  22
chr14:89856004-89856031          3.58e-01  27
chr14:92770621-92770642          4.34e-01  21
chr14:92863374-92863401          9.63e-01  27
chr14:94637229-94637252          8.08e-05  9_[+1(3.11e-06)]_3
chr14:96033702-96033725          6.64e-01  23
chr14:99687948-99687968          1.38e-04  8_[-1(6.88e-06)]_1
chr14:101978922-10197894         2.75e-01  26
chr15:25378676-25378703          4.27e-01  27
chr15:35425486-35425508          9.20e-01  22
chr15:38414536-38414559          2.11e-01  23
chr15:53717087-53717109          9.52e-01  22
chr15:55357931-55357951          6.23e-02  20
chr15:55648557-55648578          8.36e-02  21
chr15:56932093-56932113          1.02e-01  20
chr15:60263346-60263366          3.06e-01  20
chr15:67390309-67390329          1.95e-01  20
chr15:78059344-78059364          6.40e-01  20
chr15:81492532-81492554          9.17e-01  22
chr15:84765194-84765218          2.07e-01  24
chr15:85298918-85298942          1.61e-01  24
chr15:90219708-90219728          1.30e-01  20
chr16:279108-279128              7.16e-01  20
chr16:4802981-4803005            5.78e-01  24
chr16:23060891-23060914          2.03e-02  23
chr16:29890409-29890443          5.99e-01  34
chr16:46381037-46381066          6.55e-01  29
chr16:61892898-61892919          1.07e-01  21
chr16:66701098-66701122          2.21e-01  24
chr16:67365046-67365088          9.23e-01  42
chr16:67380721-67380744          2.63e-01  23
chr16:68087053-68087075          8.07e-01  22
chr16:68962322-68962342          9.11e-01  20
chr16:69527250-69527270          1.99e-01  20
chr16:77579862-77579895          8.95e-01  33
chr16:78437544-78437565          7.74e-01  21
chr16:80763279-80763301          2.59e-01  22
chr17:6398232-6398258            1.00e-01  26
chr17:29133262-29133285          1.31e-01  23
chr17:29927791-29927811          4.66e-01  20
chr17:35264127-35264151          4.34e-01  24
chr17:48351991-48352025          2.39e-02  34
chr17:49319212-49319233          1.02e-02  21
chr17:50492047-50492067          4.91e-01  20
chr17:55109244-55109264          4.36e-01  20
chr17:55290481-55290506          6.87e-01  25
chr17:56756702-56756727          7.11e-01  25
chr17:57295613-57295633          6.29e-01  20
chr17:57734209-57734230          7.20e-01  21
chr17:58098695-58098720          1.65e-01  25
chr17:60577719-60577749          2.64e-01  30
chr17:63784192-63784212          6.08e-01  20
chr17:64448815-64448837          5.69e-02  22
chr17:69523454-69523476          6.75e-01  22
chr17:76053757-76053777          1.70e-01  20
chr17:77842784-77842807          1.65e-01  23
chr17:82531739-82531764          2.60e-01  25
chr18:12496260-12496280          1.37e-01  20
chr18:21571971-21571991          3.52e-01  20
chr18:28736079-28736101          1.02e-03  6_[-1(4.27e-05)]_5
chr18:54251210-54251232          6.64e-01  22
chr18:64046740-64046760          1.42e-01  20
chr18:67783804-67783826          7.36e-01  22
chr18:71322498-71322533          5.08e-01  35
chr19:5791251-5791278            2.71e-01  27
chr19:8489000-8489029            8.92e-01  29
chr19:9876810-9876830            8.60e-01  20
chr19:17784543-17784572          1.00e-04  9_[-1(2.64e-06)]_9
chr19:33118090-33118115          6.57e-01  25
chr19:35748265-35748290          8.76e-01  25
chr19:39542378-39542403          3.94e-01  25
chr19:43605370-43605404          4.79e-01  34
chr19:44193263-44193290          7.44e-01  27
chr19:44512479-44512499          9.87e-01  20
chr19:45190320-45190340          2.17e-01  20
chr19:50135281-50135304          6.41e-01  23
chr2:1744874-1744905             6.85e-01  31
chr2:5214853-5214873             2.47e-01  20
chr2:9766676-9766702             3.78e-01  26
chr2:17643391-17643423           6.54e-03  32
chr2:24355063-24355088           1.85e-01  25
chr2:27596816-27596836           6.56e-01  20
chr2:28617615-28617635           5.57e-01  20
chr2:43250237-43250257           2.09e-01  20
chr2:43370932-43370954           8.30e-01  22
chr2:47195357-47195386           2.75e-01  29
chr2:48357148-48357179           9.12e-01  31
chr2:61225926-61225946           5.57e-01  20
chr2:61535595-61535617           8.68e-01  22
chr2:71545874-71545904           9.43e-01  30
chr2:74671695-74671715           3.06e-01  20
chr2:103161612-103161634         5.22e-05  9_[+1(2.17e-06)]_2
chr2:112074671-112074694         1.68e-02  23
chr2:118882811-118882832         6.05e-04  10_[+1(2.75e-05)]
chr2:119974847-119974869         6.29e-01  22
chr2:132535879-132535899         4.66e-01  20
chr2:133194424-133194446         7.46e-01  22
chr2:144521224-144521248         5.06e-01  24
chr2:149955462-149955485         5.17e-01  23
chr2:155369116-155369136         4.54e-01  20
chr2:164913777-164913808         4.08e-01  31
chr2:170052230-170052259         9.17e-01  29
chr2:181791344-181791378         4.65e-01  34
chr2:186603554-186603574         8.06e-01  20
chr2:191847302-191847325         8.28e-01  23
chr2:202808998-202809036         4.12e-01  38
chr2:216698986-216699010         1.57e-01  24
chr2:223801129-223801153         9.98e-01  24
chr2:224922326-224922358         2.91e-01  32
chr2:230687805-230687829         3.68e-01  24
chr2:231765686-231765715         7.92e-01  29
chr2:235699369-235699394         2.72e-02  25
chr2:240314936-240314961         3.34e-01  25
chr20:2880580-2880601            1.85e-01  21
chr20:4076870-4076890            6.39e-02  20
chr20:6059350-6059370            6.56e-01  20
chr20:10962858-10962880          1.00e-01  22
chr20:17516969-17516996          1.66e-02  27
chr20:21317093-21317113          6.81e-01  20
chr20:25179002-25179025          1.10e-01  23
chr20:34022276-34022296          8.01e-01  20
chr20:37616000-37616037          4.44e-02  37
chr20:37699361-37699382          6.75e-01  21
chr20:40160251-40160272          4.78e-05  6_[+1(2.17e-06)]_4
chr20:41141605-41141627          8.64e-01  22
chr20:49308914-49308934          9.50e-01  20
chr20:50093369-50093402          9.38e-01  33
chr20:58310699-58310719          3.96e-01  20
chr20:58342458-58342481          5.65e-01  23
chr21:15062167-15062190          1.74e-01  23
chr21:17586027-17586057          3.69e-01  30
chr21:26079622-26079657          2.23e-01  35
chr21:27494275-27494295          5.68e-01  20
chr21:33683426-33683452          5.77e-01  26
chr21:37046401-37046427          6.86e-01  26
chr21:37282170-37282191          2.82e-01  21
chr21:42309825-42309845          8.43e-01  20
chr21:45130372-45130392          6.91e-01  20
chr22:19263886-19263907          3.67e-01  21
chr22:19630091-19630111          3.62e-06  3_[-1(1.81e-07)]_6
chr22:23613616-23613650          5.29e-01  34
chr22:24982086-24982107          2.06e-02  21
chr22:26929746-26929776          3.88e-01  30
chr22:38178175-38178218          8.74e-01  43
chr22:38628033-38628064          9.97e-01  31
chr22:42995192-42995214          9.35e-01  22
chr22:44326397-44326422          5.51e-05  10_[-1(1.84e-06)]_4
chr22:45246536-45246556          2.56e-01  20
chr22:46314462-46314482          5.74e-01  20
chr3:5226944-5226969             3.37e-02  25
chr3:10983487-10983523           9.41e-06  13_[-1(1.81e-07)]_12
chr3:12990989-12991026           9.77e-01  37
chr3:22923908-22923928           5.21e-01  20
chr3:33373027-33373050           4.70e-06  7_[-1(1.81e-07)]_5
chr3:37183524-37183544           9.32e-01  20
chr3:40037314-40037335           5.90e-02  21
chr3:42021145-42021165           7.11e-01  20
chr3:45668061-45668088           6.22e-01  27
chr3:47605907-47605927           1.76e-01  20
chr3:50322070-50322100           4.47e-02  30
chr3:52291613-52291642           1.70e-03  7_[+1(4.49e-05)]_11
chr3:53192571-53192591           6.73e-02  20
chr3:62230066-62230107           4.07e-02  41
chr3:69012181-69012211           4.88e-01  30
chr3:101574973-101575004         4.34e-01  31
chr3:101677397-101677424         9.82e-01  27
chr3:101951521-101951541         3.06e-01  20
chr3:111978910-111978930         5.63e-01  20
chr3:111991087-111991109         4.87e-02  22
chr3:113231930-113231958         4.45e-01  28
chr3:122858542-122858576         1.32e-03  3_[+1(2.75e-05)]_20
chr3:141544877-141544907         1.61e-01  30
chr3:142168449-142168470         9.04e-01  21
chr3:143135236-143135256         8.69e-01  20
chr3:148036647-148036668         9.64e-02  21
chr3:153669711-153669731         3.28e-01  20
chr3:153888604-153888628         4.41e-01  24
chr3:153977319-153977339         2.02e-01  20
chr3:156039071-156039091         6.58e-02  20
chr3:168802078-168802104         7.50e-01  26
chr3:170302407-170302431         1.03e-01  24
chr3:184202064-184202084         3.06e-01  20
chr3:184316342-184316362         9.62e-01  20
chr3:188496722-188496747         1.95e-01  25
chr4:3180037-3180063             5.39e-01  26
chr4:4260411-4260431             4.79e-01  20
chr4:5863764-5863787             6.59e-01  23
chr4:15231693-15231714           2.28e-04  6_[+1(1.04e-05)]_4
chr4:17100446-17100467           3.87e-01  21
chr4:18254945-18254967           3.86e-01  22
chr4:20037778-20037801           5.78e-01  23
chr4:26165213-26165235           5.75e-01  22
chr4:40122927-40122947           3.84e-01  20
chr4:69760731-69760751           4.54e-01  20
chr4:87644468-87644490           8.03e-01  22
chr4:98787050-98787074           1.67e-01  24
chr4:106245339-106245361         2.50e-01  22
chr4:109978876-109978907         9.29e-01  31
chr4:114509535-114509555         1.67e-03  1_[+1(8.36e-05)]_8
chr4:121307961-121307983         2.93e-01  22
chr4:122310174-122310210         9.41e-06  10_[+1(1.81e-07)]_15
chr4:136988368-136988388         1.53e-01  20
chr4:140282002-140282022         9.08e-01  20
chr4:155371658-155371690         2.49e-04  5_[-1(5.66e-06)]_16
chr4:159265734-159265756         3.72e-01  22
chr4:165541133-165541153         1.07e-01  20
chr4:165862683-165862704         9.82e-01  21
chr4:174154648-174154670         9.56e-01  22
chr4:183300723-183300747         2.24e-02  24
chr4:183439046-183439066         6.24e-01  20
chr4:184287812-184287835         4.96e-01  23
chr4:185875038-185875059         9.40e-02  21
chr4:186068175-186068223         7.47e-05  21_[+1(9.82e-07)]_16
chr5:265408-265430               9.84e-01  22
chr5:16552911-16552937           5.79e-06  9_[-1(1.81e-07)]_6
chr5:16744047-16744071           3.01e-01  24
chr5:16919490-16919515           6.30e-01  25
chr5:34487536-34487556           6.29e-01  20
chr5:36238851-36238879           3.74e-01  28
chr5:38931870-38931890           7.46e-02  20
chr5:40689633-40689653           8.97e-02  20
chr5:41747398-41747436           2.41e-01  38
chr5:43661327-43661352           7.92e-05  2_[+1(2.64e-06)]_12
chr5:56190563-56190589           9.72e-01  26
chr5:58294919-58294942           1.08e-01  23
chr5:58496624-58496644           6.08e-01  20
chr5:66859651-66859671           5.85e-01  20
chr5:72661135-72661160           2.20e-01  25
chr5:73540307-73540347           7.88e-01  40
chr5:73629950-73629971           4.92e-01  21
chr5:73935291-73935311           1.27e-01  20
chr5:90494831-90494853           4.00e-01  22
chr5:91419767-91419787           4.79e-01  20
chr5:99937061-99937099           7.88e-02  38
chr5:107275574-107275596         2.50e-01  22
chr5:111556700-111556723         6.35e-01  23
chr5:112186558-112186593         6.46e-01  35
chr5:115575911-115575931         4.91e-01  20
chr5:115938849-115938869         7.72e-01  20
chr5:120803494-120803521         3.34e-05  1_[-1(9.82e-07)]_15
chr5:127643442-127643467         8.44e-02  25
chr5:132526864-132526886         1.00e-01  22
chr5:132907274-132907294         8.52e-01  20
chr5:133226010-133226030         9.11e-01  20
chr5:135462399-135462425         2.10e-01  26
chr5:139575219-139575243         8.32e-01  24
chr5:140592156-140592179         1.88e-01  23
chr5:143985861-143985882         6.95e-01  21
chr5:145830623-145830652         5.78e-01  29
chr5:150009969-150009990         6.26e-02  21
chr5:150573374-150573398         4.49e-01  24
chr5:151146335-151146361         1.31e-01  26
chr5:151184063-151184088         3.81e-01  25
chr5:151239493-151239513         6.29e-01  20
chr5:172111993-172112017         5.29e-01  24
chr5:177501207-177501229         7.20e-02  22
chr6:1240808-1240828             2.42e-01  20
chr6:3831989-3832031             7.28e-01  42
chr6:11919253-11919281           9.90e-04  16_[+1(2.75e-05)]_1
chr6:12844869-12844905           9.41e-06  20_[-1(1.81e-07)]_5
chr6:17167534-17167563           2.30e-02  29
chr6:17978657-17978679           4.27e-01  22
chr6:19988763-19988783           3.78e-01  20
chr6:27670628-27670648           4.91e-01  20
chr6:27830775-27830795           9.95e-01  20
chr6:41092623-41092643           9.81e-02  20
chr6:43914196-43914216           7.01e-01  20
chr6:44079295-44079315           4.09e-01  20
chr6:44116928-44116955           7.82e-01  27
chr6:56549165-56549189           9.73e-01  24
chr6:56699247-56699272           1.88e-01  25
chr6:64932689-64932709           5.85e-01  20
chr6:73610779-73610811           2.12e-01  32
chr6:77039510-77039532           7.89e-01  22
chr6:100176854-100176882         6.62e-05  9_[+1(1.84e-06)]_8
chr6:111667055-111667076         1.42e-01  21
chr6:131789334-131789361         8.06e-01  27
chr6:135852147-135852167         2.06e-01  20
chr6:135896199-135896222         1.74e-01  23
chr6:149334349-149334374         9.92e-01  25
chr6:156842865-156842891         1.85e-01  26
chr6:166341574-166341597         6.72e-02  23
chr7:7686838-7686858             9.96e-01  20
chr7:12655276-12655296           3.40e-01  20
chr7:13742926-13742946           1.20e-01  20
chr7:13796468-13796490           1.51e-01  22
chr7:16918497-16918517           6.45e-01  20
chr7:21305571-21305592           6.26e-01  21
chr7:23539953-23539973           5.97e-01  20
chr7:25109470-25109492           5.88e-02  22
chr7:26204385-26204417           8.49e-02  32
chr7:30422271-30422308           4.91e-01  37
chr7:35762492-35762522           7.29e-01  30
chr7:38883971-38883991           6.96e-01  20
chr7:39580657-39580678           1.31e-01  21
chr7:42232484-42232504           5.10e-01  20
chr7:50142499-50142519           1.38e-04  8_[+1(6.88e-06)]_1
chr7:64713693-64713713           2.38e-01  20
chr7:72691461-72691493           7.22e-01  32
chr7:73774089-73774110           3.80e-01  21
chr7:76340800-76340825           9.01e-01  25
chr7:76754500-76754520           9.55e-01  20
chr7:77453596-77453619           5.65e-01  23
chr7:84194571-84194601           4.00e-01  30
chr7:99030078-99030113           2.79e-01  35
chr7:101818038-101818065         9.92e-01  27
chr7:107917512-107917532         7.21e-01  20
chr7:108566931-108566959         2.02e-01  28
chr7:112124598-112124620         7.70e-01  22
chr7:114790240-114790275         5.82e-01  35
chr7:116227863-116227883         2.64e-04  [+1(1.32e-05)]_9
chr7:116953286-116953306         2.13e-01  20
chr7:119093451-119093471         4.92e-02  20
chr7:121041613-121041635         3.37e-01  22
chr7:130905222-130905251         3.66e-01  29
chr7:131254518-131254544         5.69e-01  26
chr7:138545660-138545681         4.54e-01  21
chr7:149985058-149985105         3.00e-01  47
chr7:157307890-157307915         1.98e-01  25
chr8:4507198-4507219             2.01e-01  21
chr8:16677338-16677358           5.07e-02  20
chr8:19077404-19077426           7.20e-02  22
chr8:25170246-25170275           5.77e-02  29
chr8:32554105-32554125           2.29e-01  20
chr8:38800414-38800438           7.90e-02  24
chr8:41944289-41944309           9.44e-01  20
chr8:48555016-48555036           9.94e-01  20
chr8:54446250-54446270           1.16e-03  3_[+1(5.80e-05)]_6
chr8:55865413-55865437           9.57e-01  24
chr8:56173816-56173845           6.76e-01  29
chr8:60052279-60052307           9.03e-01  28
chr8:65670365-65670390           3.18e-01  25
chr8:66546893-66546918           5.54e-01  25
chr8:75402168-75402200           4.99e-01  32
chr8:79949894-79949914           3.34e-01  20
chr8:80505276-80505312           2.33e-02  36
chr8:92818486-92818535           1.73e-01  49
chr8:93068683-93068703           4.36e-01  20
chr8:97780550-97780570           9.63e-01  20
chr8:115854892-115854914         5.09e-01  22
chr8:122447603-122447632         5.53e-04  18_[-1(1.46e-05)]
chr8:124267334-124267363         6.97e-01  29
chr8:130094868-130094910         2.20e-01  42
chr8:143190927-143190953         2.62e-01  26
chr8:145020184-145020211         5.76e-01  27
chr9:4293402-4293428             1.99e-01  26
chr9:4678817-4678837             4.36e-01  20
chr9:4866725-4866746             9.46e-01  21
chr9:13878649-13878669           9.84e-01  20
chr9:13948185-13948205           2.99e-02  20
chr9:19283490-19283510           2.65e-01  20
chr9:33645908-33645938           3.69e-01  30
chr9:34150413-34150433           3.96e-01  20
chr9:39587731-39587754           8.99e-01  23
chr9:70229781-70229820           4.14e-02  39
chr9:76391065-76391085           1.40e-01  20
chr9:78011189-78011209           1.99e-01  20
chr9:81636090-81636111           1.17e-01  21
chr9:96109855-96109876           1.12e-01  21
chr9:96413995-96414015           7.82e-01  20
chr9:100438048-100438080         2.23e-01  32
chr9:108951763-108951799         9.21e-01  36
chr9:109440882-109440902         7.87e-01  20
chr9:111225471-111225509         4.48e-01  38
chr9:124054800-124054820         9.99e-01  20
chr9:129036452-129036473         1.41e-03  8_[+1(6.43e-05)]_2
chr9:131954493-131954513         7.00e-05  1_[-1(3.50e-06)]_8
chr9:136784397-136784417         8.38e-01  20
chr9:137648166-137648201         5.23e-01  35
chrX:109633107-109633127         4.79e-01  20
chrX:118818835-118818860         1.65e-01  25
chrX:134999643-134999675         9.46e-04  17_[-1(2.15e-05)]_4
chrX:140035092-140035114         4.09e-04  7_[+1(1.70e-05)]_4
--------------------------------------------------------------------------------

********************************************************************************


********************************************************************************
Stopped because the next motif E-value > 5.00e-02.
********************************************************************************

CPU: noble-meme.grid.gs.washington.edu

********************************************************************************
```
