## Supplementary material for "The cistrome response to hypoxia in human umbilical vein endothelial cells": Singh--Bass_Supplemental_FILE_S1: meme.xml

```
<?xml version='1.0' encoding='UTF-8' standalone='yes'?>
<!-- Document definition -->
<!DOCTYPE MEME[
<!ELEMENT MEME (
  training_set,
  model, 
  motifs, 
  scanned_sites_summary?
)>
<!ATTLIST MEME 
  version CDATA #REQUIRED
  release CDATA #REQUIRED
>
<!-- Training-set elements -->
<!ELEMENT training_set (alphabet, ambigs, sequence*, letter_frequencies)>
<!ATTLIST training_set primary_sequences CDATA #REQUIRED primary_count CDATA #REQUIRED primary_positions CDATA #REQUIRED
  control_sequences CDATA "" control_count CDATA "" control_positions CDATA "">
<!ELEMENT alphabet (letter*)>
<!ATTLIST alphabet name CDATA #REQUIRED>
<!ELEMENT ambigs (letter*)>
<!ELEMENT letter EMPTY>
<!ATTLIST letter id ID #REQUIRED>
<!ATTLIST letter symbol CDATA #REQUIRED>
<!ATTLIST letter equals CDATA #IMPLIED>
<!ATTLIST letter aliases CDATA #IMPLIED>
<!ATTLIST letter complement CDATA #IMPLIED>
<!ATTLIST letter name CDATA #IMPLIED>
<!ATTLIST letter colour CDATA #IMPLIED>
<!ELEMENT sequence EMPTY>
<!ATTLIST sequence id ID #REQUIRED
                   name CDATA #REQUIRED
                   length CDATA #REQUIRED
                   weight CDATA #REQUIRED
>
<!ELEMENT letter_frequencies (alphabet_array)>

<!-- Model elements -->
<!ELEMENT model (
  command_line,
  host,
  type,
  nmotifs,
  evalue_threshold,
  object_function,
  spfun,
  min_width,
  max_width,
  wg,
  ws,
  endgaps,
  minsites,
  maxsites,
  wnsites,
  spmap,
  spfuzz,
  prior,
  beta,
  maxiter,
  distance,
  num_positions,
  seed,
  hsfrac,
  searchsize,
  maxsize,
  norand,
  csites,
  strands,
  brief,
  psp_file,
  priors_file,
  reason_for_stopping,
  background_frequencies
)>
<!ELEMENT command_line (#PCDATA)*>
<!ELEMENT host (#PCDATA)*>
<!ELEMENT type (#PCDATA)*>
<!ELEMENT nmotifs (#PCDATA)*>
<!ELEMENT evalue_threshold (#PCDATA)*>
<!ELEMENT object_function (#PCDATA)*>
<!ELEMENT spfun (#PCDATA)*>
<!ELEMENT min_width (#PCDATA)*>
<!ELEMENT max_width (#PCDATA)*>
<!ELEMENT wg (#PCDATA)*>
<!ELEMENT ws (#PCDATA)*>
<!ELEMENT endgaps (#PCDATA)*>
<!ELEMENT minsites (#PCDATA)*>
<!ELEMENT maxsites (#PCDATA)*>
<!ELEMENT wnsites (#PCDATA)*>
<!ELEMENT spmap (#PCDATA)*>
<!ELEMENT spfuzz (#PCDATA)*>
<!ELEMENT prior (#PCDATA)*>
<!ELEMENT beta (#PCDATA)*>
<!ELEMENT maxiter (#PCDATA)*>
<!ELEMENT distance (#PCDATA)*>
<!ELEMENT num_positions (#PCDATA)*>
<!ELEMENT seed (#PCDATA)*>
<!ELEMENT hsfrac (#PCDATA)*>
<!ELEMENT searchsize (#PCDATA)*>
<!ELEMENT maxsize (#PCDATA)*>
<!ELEMENT norand (#PCDATA)*>
<!ELEMENT csites (#PCDATA)*>
<!ELEMENT strands (#PCDATA)*>
<!ELEMENT brief (#PCDATA)*>
<!ELEMENT psp_file (#PCDATA)*>
<!ELEMENT priors_file (#PCDATA)*>
<!ELEMENT reason_for_stopping (#PCDATA)*>
<!ELEMENT background_frequencies (alphabet_array)>
<!ATTLIST background_frequencies source CDATA #REQUIRED
		   order CDATA #REQUIRED>

<!-- Motif elements -->
<!ELEMENT motifs (motif*)>
<!ELEMENT motif (scores, probabilities, regular_expression?, contributing_sites)>
<!ATTLIST motif id ID #REQUIRED
                name CDATA #REQUIRED
                alt CDATA ""
                width CDATA #REQUIRED
                sites CDATA #REQUIRED
                ic CDATA #REQUIRED
                re CDATA #REQUIRED
                llr CDATA #REQUIRED
                p_value CDATA #REQUIRED
                e_value CDATA #REQUIRED
                bayes_threshold CDATA #REQUIRED
                elapsed_time CDATA #REQUIRED
                url CDATA ""
>
<!ELEMENT scores (alphabet_matrix)>
<!ELEMENT probabilities (alphabet_matrix)>
<!ELEMENT regular_expression (#PCDATA)*>

<!-- Contributing site elements -->
<!-- Contributing sites are motif occurences found during the motif discovery phase -->
<!ELEMENT contributing_sites (contributing_site*)>
<!ELEMENT contributing_site (left_flank, site, right_flank)>
<!ATTLIST contributing_site sequence_id IDREF #REQUIRED
                          position CDATA #REQUIRED
                          strand (plus|minus|none) 'none'
                          pvalue CDATA #REQUIRED
>
<!-- The left_flank contains the sequence for 10 bases to the left of the motif start -->
<!ELEMENT left_flank (#PCDATA)>
<!-- The site contains the sequence for the motif instance -->
<!ELEMENT site (letter_ref*)>
<!-- The right_flank contains the sequence for 10 bases to the right of the motif end -->
<!ELEMENT right_flank (#PCDATA)>

<!-- Scanned site elements -->
<!-- Scanned sites are motif occurences found during the sequence scan phase -->
<!ELEMENT scanned_sites_summary (scanned_sites*)>
<!ATTLIST scanned_sites_summary p_thresh CDATA #REQUIRED>
<!ELEMENT scanned_sites (scanned_site*)>
<!ATTLIST scanned_sites sequence_id IDREF #REQUIRED
                        pvalue CDATA #REQUIRED
                        num_sites CDATA #REQUIRED>
<!ELEMENT scanned_site EMPTY>
<!ATTLIST scanned_site  motif_id IDREF #REQUIRED
                        strand (plus|minus|none) 'none'
                        position CDATA #REQUIRED
                        pvalue CDATA #REQUIRED>

<!-- Utility elements -->
<!-- A reference to a letter in the alphabet -->
<!ELEMENT letter_ref EMPTY>
<!ATTLIST letter_ref letter_id IDREF #REQUIRED>
<!-- A alphabet-array contains one floating point value for each letter in an alphabet -->
<!ELEMENT alphabet_array (value*)>
<!ELEMENT value (#PCDATA)>
<!ATTLIST value letter_id IDREF #REQUIRED>

<!-- A alphabet_matrix contains one alphabet_array for each position in a motif -->
<!ELEMENT alphabet_matrix (alphabet_array*)>

]>
<!-- Begin document body -->
<MEME version="5.5.5" release="Thu Sep 14 08:48:04 2023 +1000">
<training_set primary_sequences="MOA3_gain_diff.fa" primary_count="600" primary_positions="14571" control_sequences="--none--" control_count="0" control_positions="0">
<alphabet name="DNA" like="dna">
<letter id="A" symbol="A" complement="T" name="Adenine" colour="CC0000"/>
<letter id="C" symbol="C" complement="G" name="Cytosine" colour="0000CC"/>
<letter id="G" symbol="G" complement="C" name="Guanine" colour="FFB300"/>
<letter id="T" symbol="T" aliases="U" complement="A" name="Thymine" colour="008000"/>
<letter id="N" symbol="N" aliases="X." equals="ACGT" name="Any base"/>
<letter id="V" symbol="V" equals="ACG" name="Not T"/>
<letter id="H" symbol="H" equals="ACT" name="Not G"/>
<letter id="D" symbol="D" equals="AGT" name="Not C"/>
<letter id="B" symbol="B" equals="CGT" name="Not A"/>
<letter id="M" symbol="M" equals="AC" name="Amino"/>
<letter id="R" symbol="R" equals="AG" name="Purine"/>
<letter id="W" symbol="W" equals="AT" name="Weak"/>
<letter id="S" symbol="S" equals="CG" name="Strong"/>
<letter id="Y" symbol="Y" equals="CT" name="Pyrimidine"/>
<letter id="K" symbol="K" equals="GT" name="Keto"/>
</alphabet>
<sequence id="sequence_0" name="chr1:6392153-6392177" length="24" weight="1.000000" />
<sequence id="sequence_1" name="chr1:8071161-8071183" length="22" weight="1.000000" />
<sequence id="sequence_2" name="chr1:11871021-11871041" length="20" weight="1.000000" />
<sequence id="sequence_3" name="chr1:12314478-12314499" length="21" weight="1.000000" />
<sequence id="sequence_4" name="chr1:16056266-16056286" length="20" weight="1.000000" />
<sequence id="sequence_5" name="chr1:20785433-20785456" length="23" weight="1.000000" />
<sequence id="sequence_6" name="chr1:21338032-21338052" length="20" weight="1.000000" />
<sequence id="sequence_7" name="chr1:21817798-21817824" length="26" weight="1.000000" />
<sequence id="sequence_8" name="chr1:22625692-22625714" length="22" weight="1.000000" />
<sequence id="sequence_9" name="chr1:24752107-24752130" length="23" weight="1.000000" />
<sequence id="sequence_10" name="chr1:28772455-28772482" length="27" weight="1.000000" />
<sequence id="sequence_11" name="chr1:30715393-30715420" length="27" weight="1.000000" />
<sequence id="sequence_12" name="chr1:32865981-32866006" length="25" weight="1.000000" />
<sequence id="sequence_13" name="chr1:35059812-35059840" length="28" weight="1.000000" />
<sequence id="sequence_14" name="chr1:35230939-35230959" length="20" weight="1.000000" />
<sequence id="sequence_15" name="chr1:35848479-35848500" length="21" weight="1.000000" />
<sequence id="sequence_16" name="chr1:37410896-37410916" length="20" weight="1.000000" />
<sequence id="sequence_17" name="chr1:42684296-42684321" length="25" weight="1.000000" />
<sequence id="sequence_18" name="chr1:44819806-44819833" length="27" weight="1.000000" />
<sequence id="sequence_19" name="chr1:45617838-45617859" length="21" weight="1.000000" />
<sequence id="sequence_20" name="chr1:52330405-52330425" length="20" weight="1.000000" />
<sequence id="sequence_21" name="chr1:56719729-56719751" length="22" weight="1.000000" />
<sequence id="sequence_22" name="chr1:59714655-59714675" length="20" weight="1.000000" />
<sequence id="sequence_23" name="chr1:64476279-64476299" length="20" weight="1.000000" />
<sequence id="sequence_24" name="chr1:72898268-72898296" length="28" weight="1.000000" />
<sequence id="sequence_25" name="chr1:73573258-73573278" length="20" weight="1.000000" />
<sequence id="sequence_26" name="chr1:81965371-81965395" length="24" weight="1.000000" />
<sequence id="sequence_27" name="chr1:86393646-86393666" length="20" weight="1.000000" />
<sequence id="sequence_28" name="chr1:89544177-89544197" length="20" weight="1.000000" />
<sequence id="sequence_29" name="chr1:89976766-89976786" length="20" weight="1.000000" />
<sequence id="sequence_30" name="chr1:97850202-97850228" length="26" weight="1.000000" />
<sequence id="sequence_31" name="chr1:108704702-108704722" length="20" weight="1.000000" />
<sequence id="sequence_32" name="chr1:113881364-113881384" length="20" weight="1.000000" />
<sequence id="sequence_33" name="chr1:115649164-115649185" length="21" weight="1.000000" />
<sequence id="sequence_34" name="chr1:150922661-150922681" length="20" weight="1.000000" />
<sequence id="sequence_35" name="chr1:152399236-152399260" length="24" weight="1.000000" />
<sequence id="sequence_36" name="chr1:154151551-154151575" length="24" weight="1.000000" />
<sequence id="sequence_37" name="chr1:160031229-160031249" length="20" weight="1.000000" />
<sequence id="sequence_38" name="chr1:172325762-172325794" length="32" weight="1.000000" />
<sequence id="sequence_39" name="chr1:175481303-175481330" length="27" weight="1.000000" />
<sequence id="sequence_40" name="chr1:178867733-178867757" length="24" weight="1.000000" />
<sequence id="sequence_41" name="chr1:183211901-183211922" length="21" weight="1.000000" />
<sequence id="sequence_42" name="chr1:183291967-183291991" length="24" weight="1.000000" />
<sequence id="sequence_43" name="chr1:183608462-183608499" length="37" weight="1.000000" />
<sequence id="sequence_44" name="chr1:184801802-184801822" length="20" weight="1.000000" />
<sequence id="sequence_45" name="chr1:220099806-220099828" length="22" weight="1.000000" />
<sequence id="sequence_46" name="chr1:220594516-220594540" length="24" weight="1.000000" />
<sequence id="sequence_47" name="chr1:234212890-234212915" length="25" weight="1.000000" />
<sequence id="sequence_48" name="chr1:234844486-234844516" length="30" weight="1.000000" />
<sequence id="sequence_49" name="chr1:246218969-246218989" length="20" weight="1.000000" />
<sequence id="sequence_50" name="chr10:4183919-4183941" length="22" weight="1.000000" />
<sequence id="sequence_51" name="chr10:5413985-5414008" length="23" weight="1.000000" />
<sequence id="sequence_52" name="chr10:5958232-5958253" length="21" weight="1.000000" />
<sequence id="sequence_53" name="chr10:6276589-6276614" length="25" weight="1.000000" />
<sequence id="sequence_54" name="chr10:10502491-10502520" length="29" weight="1.000000" />
<sequence id="sequence_55" name="chr10:11235487-11235507" length="20" weight="1.000000" />
<sequence id="sequence_56" name="chr10:11450465-11450492" length="27" weight="1.000000" />
<sequence id="sequence_57" name="chr10:14972074-14972098" length="24" weight="1.000000" />
<sequence id="sequence_58" name="chr10:16983142-16983172" length="30" weight="1.000000" />
<sequence id="sequence_59" name="chr10:17526510-17526533" length="23" weight="1.000000" />
<sequence id="sequence_60" name="chr10:22925230-22925250" length="20" weight="1.000000" />
<sequence id="sequence_61" name="chr10:26708530-26708555" length="25" weight="1.000000" />
<sequence id="sequence_62" name="chr10:26717626-26717647" length="21" weight="1.000000" />
<sequence id="sequence_63" name="chr10:28410981-28411029" length="48" weight="1.000000" />
<sequence id="sequence_64" name="chr10:29318316-29318347" length="31" weight="1.000000" />
<sequence id="sequence_65" name="chr10:32019613-32019635" length="22" weight="1.000000" />
<sequence id="sequence_66" name="chr10:43388580-43388603" length="23" weight="1.000000" />
<sequence id="sequence_67" name="chr10:43857599-43857619" length="20" weight="1.000000" />
<sequence id="sequence_68" name="chr10:44820769-44820790" length="21" weight="1.000000" />
<sequence id="sequence_69" name="chr10:44966873-44966893" length="20" weight="1.000000" />
<sequence id="sequence_70" name="chr10:50536892-50536928" length="36" weight="1.000000" />
<sequence id="sequence_71" name="chr10:51104086-51104126" length="40" weight="1.000000" />
<sequence id="sequence_72" name="chr10:51468490-51468510" length="20" weight="1.000000" />
<sequence id="sequence_73" name="chr10:56600713-56600739" length="26" weight="1.000000" />
<sequence id="sequence_74" name="chr10:61059724-61059748" length="24" weight="1.000000" />
<sequence id="sequence_75" name="chr10:61633779-61633800" length="21" weight="1.000000" />
<sequence id="sequence_76" name="chr10:61752197-61752220" length="23" weight="1.000000" />
<sequence id="sequence_77" name="chr10:62057218-62057240" length="22" weight="1.000000" />
<sequence id="sequence_78" name="chr10:62171924-62171944" length="20" weight="1.000000" />
<sequence id="sequence_79" name="chr10:69278223-69278250" length="27" weight="1.000000" />
<sequence id="sequence_80" name="chr10:69706624-69706647" length="23" weight="1.000000" />
<sequence id="sequence_81" name="chr10:74135369-74135390" length="21" weight="1.000000" />
<sequence id="sequence_82" name="chr10:74697152-74697172" length="20" weight="1.000000" />
<sequence id="sequence_83" name="chr10:75167083-75167109" length="26" weight="1.000000" />
<sequence id="sequence_84" name="chr10:77785096-77785121" length="25" weight="1.000000" />
<sequence id="sequence_85" name="chr10:79086970-79086990" length="20" weight="1.000000" />
<sequence id="sequence_86" name="chr10:84296601-84296626" length="25" weight="1.000000" />
<sequence id="sequence_87" name="chr10:86100662-86100685" length="23" weight="1.000000" />
<sequence id="sequence_88" name="chr10:86868497-86868525" length="28" weight="1.000000" />
<sequence id="sequence_89" name="chr10:89553376-89553407" length="31" weight="1.000000" />
<sequence id="sequence_90" name="chr10:91689881-91689902" length="21" weight="1.000000" />
<sequence id="sequence_91" name="chr10:97454909-97454937" length="28" weight="1.000000" />
<sequence id="sequence_92" name="chr10:99808488-99808510" length="22" weight="1.000000" />
<sequence id="sequence_93" name="chr10:100890879-100890899" length="20" weight="1.000000" />
<sequence id="sequence_94" name="chr10:102693610-102693632" length="22" weight="1.000000" />
<sequence id="sequence_95" name="chr10:103830341-103830361" length="20" weight="1.000000" />
<sequence id="sequence_96" name="chr10:104594161-104594185" length="24" weight="1.000000" />
<sequence id="sequence_97" name="chr10:110167896-110167919" length="23" weight="1.000000" />
<sequence id="sequence_98" name="chr10:110188658-110188689" length="31" weight="1.000000" />
<sequence id="sequence_99" name="chr10:110361044-110361064" length="20" weight="1.000000" />
<sequence id="sequence_100" name="chr10:110825340-110825372" length="32" weight="1.000000" />
<sequence id="sequence_101" name="chr10:113081039-113081066" length="27" weight="1.000000" />
<sequence id="sequence_102" name="chr10:118342368-118342399" length="31" weight="1.000000" />
<sequence id="sequence_103" name="chr10:122368733-122368765" length="32" weight="1.000000" />
<sequence id="sequence_104" name="chr10:125117772-125117810" length="38" weight="1.000000" />
<sequence id="sequence_105" name="chr10:125137752-125137776" length="24" weight="1.000000" />
<sequence id="sequence_106" name="chr11:4135142-4135162" length="20" weight="1.000000" />
<sequence id="sequence_107" name="chr11:6039058-6039079" length="21" weight="1.000000" />
<sequence id="sequence_108" name="chr11:6282167-6282192" length="25" weight="1.000000" />
<sequence id="sequence_109" name="chr11:7423061-7423084" length="23" weight="1.000000" />
<sequence id="sequence_110" name="chr11:10511801-10511821" length="20" weight="1.000000" />
<sequence id="sequence_111" name="chr11:11782107-11782127" length="20" weight="1.000000" />
<sequence id="sequence_112" name="chr11:16252575-16252606" length="31" weight="1.000000" />
<sequence id="sequence_113" name="chr11:17238597-17238618" length="21" weight="1.000000" />
<sequence id="sequence_114" name="chr11:17244773-17244802" length="29" weight="1.000000" />
<sequence id="sequence_115" name="chr11:28400476-28400502" length="26" weight="1.000000" />
<sequence id="sequence_116" name="chr11:31326679-31326704" length="25" weight="1.000000" />
<sequence id="sequence_117" name="chr11:32072300-32072329" length="29" weight="1.000000" />
<sequence id="sequence_118" name="chr11:33098170-33098194" length="24" weight="1.000000" />
<sequence id="sequence_119" name="chr11:36091485-36091506" length="21" weight="1.000000" />
<sequence id="sequence_120" name="chr11:43943720-43943748" length="28" weight="1.000000" />
<sequence id="sequence_121" name="chr11:44245140-44245162" length="22" weight="1.000000" />
<sequence id="sequence_122" name="chr11:45031481-45031501" length="20" weight="1.000000" />
<sequence id="sequence_123" name="chr11:50383600-50383620" length="20" weight="1.000000" />
<sequence id="sequence_124" name="chr11:57933056-57933078" length="22" weight="1.000000" />
<sequence id="sequence_125" name="chr11:57933996-57934020" length="24" weight="1.000000" />
<sequence id="sequence_126" name="chr11:58301671-58301698" length="27" weight="1.000000" />
<sequence id="sequence_127" name="chr11:58627776-58627796" length="20" weight="1.000000" />
<sequence id="sequence_128" name="chr11:60844317-60844337" length="20" weight="1.000000" />
<sequence id="sequence_129" name="chr11:62732987-62733012" length="25" weight="1.000000" />
<sequence id="sequence_130" name="chr11:64242580-64242600" length="20" weight="1.000000" />
<sequence id="sequence_131" name="chr11:64917592-64917621" length="29" weight="1.000000" />
<sequence id="sequence_132" name="chr11:65986606-65986627" length="21" weight="1.000000" />
<sequence id="sequence_133" name="chr11:66578215-66578238" length="23" weight="1.000000" />
<sequence id="sequence_134" name="chr11:67507877-67507897" length="20" weight="1.000000" />
<sequence id="sequence_135" name="chr11:68009746-68009771" length="25" weight="1.000000" />
<sequence id="sequence_136" name="chr11:72204951-72204972" length="21" weight="1.000000" />
<sequence id="sequence_137" name="chr11:73818575-73818612" length="37" weight="1.000000" />
<sequence id="sequence_138" name="chr11:75558303-75558332" length="29" weight="1.000000" />
<sequence id="sequence_139" name="chr11:77136308-77136328" length="20" weight="1.000000" />
<sequence id="sequence_140" name="chr11:77581017-77581037" length="20" weight="1.000000" />
<sequence id="sequence_141" name="chr11:78030509-78030530" length="21" weight="1.000000" />
<sequence id="sequence_142" name="chr11:80583577-80583599" length="22" weight="1.000000" />
<sequence id="sequence_143" name="chr11:88738078-88738103" length="25" weight="1.000000" />
<sequence id="sequence_144" name="chr11:89463551-89463571" length="20" weight="1.000000" />
<sequence id="sequence_145" name="chr11:90483785-90483805" length="20" weight="1.000000" />
<sequence id="sequence_146" name="chr11:96705030-96705050" length="20" weight="1.000000" />
<sequence id="sequence_147" name="chr11:101863683-101863706" length="23" weight="1.000000" />
<sequence id="sequence_148" name="chr11:105719629-105719652" length="23" weight="1.000000" />
<sequence id="sequence_149" name="chr11:108713546-108713576" length="30" weight="1.000000" />
<sequence id="sequence_150" name="chr11:111665977-111665999" length="22" weight="1.000000" />
<sequence id="sequence_151" name="chr11:113494214-113494236" length="22" weight="1.000000" />
<sequence id="sequence_152" name="chr11:114076068-114076088" length="20" weight="1.000000" />
<sequence id="sequence_153" name="chr11:114292026-114292053" length="27" weight="1.000000" />
<sequence id="sequence_154" name="chr11:116632920-116632941" length="21" weight="1.000000" />
<sequence id="sequence_155" name="chr11:117101035-117101055" length="20" weight="1.000000" />
<sequence id="sequence_156" name="chr11:117319560-117319587" length="27" weight="1.000000" />
<sequence id="sequence_157" name="chr11:118867028-118867048" length="20" weight="1.000000" />
<sequence id="sequence_158" name="chr11:119166494-119166519" length="25" weight="1.000000" />
<sequence id="sequence_159" name="chr11:119811029-119811063" length="34" weight="1.000000" />
<sequence id="sequence_160" name="chr11:120861676-120861696" length="20" weight="1.000000" />
<sequence id="sequence_161" name="chr11:122866463-122866483" length="20" weight="1.000000" />
<sequence id="sequence_162" name="chr11:125128621-125128649" length="28" weight="1.000000" />
<sequence id="sequence_163" name="chr11:125347728-125347748" length="20" weight="1.000000" />
<sequence id="sequence_164" name="chr11:128570768-128570792" length="24" weight="1.000000" />
<sequence id="sequence_165" name="chr12:2876527-2876547" length="20" weight="1.000000" />
<sequence id="sequence_166" name="chr12:5167095-5167122" length="27" weight="1.000000" />
<sequence id="sequence_167" name="chr12:6286138-6286158" length="20" weight="1.000000" />
<sequence id="sequence_168" name="chr12:6728469-6728494" length="25" weight="1.000000" />
<sequence id="sequence_169" name="chr12:8692559-8692588" length="29" weight="1.000000" />
<sequence id="sequence_170" name="chr12:13196070-13196090" length="20" weight="1.000000" />
<sequence id="sequence_171" name="chr12:14572578-14572599" length="21" weight="1.000000" />
<sequence id="sequence_172" name="chr12:15662905-15662941" length="36" weight="1.000000" />
<sequence id="sequence_173" name="chr12:26851183-26851213" length="30" weight="1.000000" />
<sequence id="sequence_174" name="chr12:28313652-28313679" length="27" weight="1.000000" />
<sequence id="sequence_175" name="chr12:46387092-46387118" length="26" weight="1.000000" />
<sequence id="sequence_176" name="chr12:49170826-49170846" length="20" weight="1.000000" />
<sequence id="sequence_177" name="chr12:56269342-56269366" length="24" weight="1.000000" />
<sequence id="sequence_178" name="chr12:56602307-56602327" length="20" weight="1.000000" />
<sequence id="sequence_179" name="chr12:57794130-57794150" length="20" weight="1.000000" />
<sequence id="sequence_180" name="chr12:58916728-58916757" length="29" weight="1.000000" />
<sequence id="sequence_181" name="chr12:59399357-59399379" length="22" weight="1.000000" />
<sequence id="sequence_182" name="chr12:61836612-61836637" length="25" weight="1.000000" />
<sequence id="sequence_183" name="chr12:68557439-68557459" length="20" weight="1.000000" />
<sequence id="sequence_184" name="chr12:75390717-75390739" length="22" weight="1.000000" />
<sequence id="sequence_185" name="chr12:76688813-76688837" length="24" weight="1.000000" />
<sequence id="sequence_186" name="chr12:76780519-76780548" length="29" weight="1.000000" />
<sequence id="sequence_187" name="chr12:76821068-76821090" length="22" weight="1.000000" />
<sequence id="sequence_188" name="chr12:77133729-77133757" length="28" weight="1.000000" />
<sequence id="sequence_189" name="chr12:77409162-77409185" length="23" weight="1.000000" />
<sequence id="sequence_190" name="chr12:89389954-89389974" length="20" weight="1.000000" />
<sequence id="sequence_191" name="chr12:91048215-91048241" length="26" weight="1.000000" />
<sequence id="sequence_192" name="chr12:92002796-92002817" length="21" weight="1.000000" />
<sequence id="sequence_193" name="chr12:95674890-95674930" length="40" weight="1.000000" />
<sequence id="sequence_194" name="chr12:96312344-96312365" length="21" weight="1.000000" />
<sequence id="sequence_195" name="chr12:103966171-103966196" length="25" weight="1.000000" />
<sequence id="sequence_196" name="chr12:104177769-104177790" length="21" weight="1.000000" />
<sequence id="sequence_197" name="chr12:105705833-105705876" length="43" weight="1.000000" />
<sequence id="sequence_198" name="chr12:105726804-105726825" length="21" weight="1.000000" />
<sequence id="sequence_199" name="chr12:109385662-109385685" length="23" weight="1.000000" />
<sequence id="sequence_200" name="chr12:110305648-110305668" length="20" weight="1.000000" />
<sequence id="sequence_201" name="chr12:116943820-116943840" length="20" weight="1.000000" />
<sequence id="sequence_202" name="chr13:20728948-20728968" length="20" weight="1.000000" />
<sequence id="sequence_203" name="chr13:30617037-30617057" length="20" weight="1.000000" />
<sequence id="sequence_204" name="chr13:32731823-32731851" length="28" weight="1.000000" />
<sequence id="sequence_205" name="chr13:39137448-39137472" length="24" weight="1.000000" />
<sequence id="sequence_206" name="chr13:56561483-56561503" length="20" weight="1.000000" />
<sequence id="sequence_207" name="chr13:59568536-59568556" length="20" weight="1.000000" />
<sequence id="sequence_208" name="chr13:79383007-79383028" length="21" weight="1.000000" />
<sequence id="sequence_209" name="chr13:91326410-91326434" length="24" weight="1.000000" />
<sequence id="sequence_210" name="chr13:97563600-97563621" length="21" weight="1.000000" />
<sequence id="sequence_211" name="chr13:99614709-99614729" length="20" weight="1.000000" />
<sequence id="sequence_212" name="chr13:109791502-109791527" length="25" weight="1.000000" />
<sequence id="sequence_213" name="chr13:110239938-110239958" length="20" weight="1.000000" />
<sequence id="sequence_214" name="chr14:21006019-21006041" length="22" weight="1.000000" />
<sequence id="sequence_215" name="chr14:22589272-22589292" length="20" weight="1.000000" />
<sequence id="sequence_216" name="chr14:23481538-23481559" length="21" weight="1.000000" />
<sequence id="sequence_217" name="chr14:23562906-23562941" length="35" weight="1.000000" />
<sequence id="sequence_218" name="chr14:32022138-32022172" length="34" weight="1.000000" />
<sequence id="sequence_219" name="chr14:55297790-55297825" length="35" weight="1.000000" />
<sequence id="sequence_220" name="chr14:57067091-57067112" length="21" weight="1.000000" />
<sequence id="sequence_221" name="chr14:65183916-65183936" length="20" weight="1.000000" />
<sequence id="sequence_222" name="chr14:68045526-68045547" length="21" weight="1.000000" />
<sequence id="sequence_223" name="chr14:75005637-75005671" length="34" weight="1.000000" />
<sequence id="sequence_224" name="chr14:75518901-75518926" length="25" weight="1.000000" />
<sequence id="sequence_225" name="chr14:85246347-85246367" length="20" weight="1.000000" />
<sequence id="sequence_226" name="chr14:89351429-89351449" length="20" weight="1.000000" />
<sequence id="sequence_227" name="chr14:89767936-89767958" length="22" weight="1.000000" />
<sequence id="sequence_228" name="chr14:89856004-89856031" length="27" weight="1.000000" />
<sequence id="sequence_229" name="chr14:92770621-92770642" length="21" weight="1.000000" />
<sequence id="sequence_230" name="chr14:92863374-92863401" length="27" weight="1.000000" />
<sequence id="sequence_231" name="chr14:94637229-94637252" length="23" weight="1.000000" />
<sequence id="sequence_232" name="chr14:96033702-96033725" length="23" weight="1.000000" />
<sequence id="sequence_233" name="chr14:99687948-99687968" length="20" weight="1.000000" />
<sequence id="sequence_234" name="chr14:101978922-101978948" length="26" weight="1.000000" />
<sequence id="sequence_235" name="chr15:25378676-25378703" length="27" weight="1.000000" />
<sequence id="sequence_236" name="chr15:35425486-35425508" length="22" weight="1.000000" />
<sequence id="sequence_237" name="chr15:38414536-38414559" length="23" weight="1.000000" />
<sequence id="sequence_238" name="chr15:53717087-53717109" length="22" weight="1.000000" />
<sequence id="sequence_239" name="chr15:55357931-55357951" length="20" weight="1.000000" />
<sequence id="sequence_240" name="chr15:55648557-55648578" length="21" weight="1.000000" />
<sequence id="sequence_241" name="chr15:56932093-56932113" length="20" weight="1.000000" />
<sequence id="sequence_242" name="chr15:60263346-60263366" length="20" weight="1.000000" />
<sequence id="sequence_243" name="chr15:67390309-67390329" length="20" weight="1.000000" />
<sequence id="sequence_244" name="chr15:78059344-78059364" length="20" weight="1.000000" />
<sequence id="sequence_245" name="chr15:81492532-81492554" length="22" weight="1.000000" />
<sequence id="sequence_246" name="chr15:84765194-84765218" length="24" weight="1.000000" />
<sequence id="sequence_247" name="chr15:85298918-85298942" length="24" weight="1.000000" />
<sequence id="sequence_248" name="chr15:90219708-90219728" length="20" weight="1.000000" />
<sequence id="sequence_249" name="chr16:279108-279128" length="20" weight="1.000000" />
<sequence id="sequence_250" name="chr16:4802981-4803005" length="24" weight="1.000000" />
<sequence id="sequence_251" name="chr16:23060891-23060914" length="23" weight="1.000000" />
<sequence id="sequence_252" name="chr16:29890409-29890443" length="34" weight="1.000000" />
<sequence id="sequence_253" name="chr16:46381037-46381066" length="29" weight="1.000000" />
<sequence id="sequence_254" name="chr16:61892898-61892919" length="21" weight="1.000000" />
<sequence id="sequence_255" name="chr16:66701098-66701122" length="24" weight="1.000000" />
<sequence id="sequence_256" name="chr16:67365046-67365088" length="42" weight="1.000000" />
<sequence id="sequence_257" name="chr16:67380721-67380744" length="23" weight="1.000000" />
<sequence id="sequence_258" name="chr16:68087053-68087075" length="22" weight="1.000000" />
<sequence id="sequence_259" name="chr16:68962322-68962342" length="20" weight="1.000000" />
<sequence id="sequence_260" name="chr16:69527250-69527270" length="20" weight="1.000000" />
<sequence id="sequence_261" name="chr16:77579862-77579895" length="33" weight="1.000000" />
<sequence id="sequence_262" name="chr16:78437544-78437565" length="21" weight="1.000000" />
<sequence id="sequence_263" name="chr16:80763279-80763301" length="22" weight="1.000000" />
<sequence id="sequence_264" name="chr17:6398232-6398258" length="26" weight="1.000000" />
<sequence id="sequence_265" name="chr17:29133262-29133285" length="23" weight="1.000000" />
<sequence id="sequence_266" name="chr17:29927791-29927811" length="20" weight="1.000000" />
<sequence id="sequence_267" name="chr17:35264127-35264151" length="24" weight="1.000000" />
<sequence id="sequence_268" name="chr17:48351991-48352025" length="34" weight="1.000000" />
<sequence id="sequence_269" name="chr17:49319212-49319233" length="21" weight="1.000000" />
<sequence id="sequence_270" name="chr17:50492047-50492067" length="20" weight="1.000000" />
<sequence id="sequence_271" name="chr17:55109244-55109264" length="20" weight="1.000000" />
<sequence id="sequence_272" name="chr17:55290481-55290506" length="25" weight="1.000000" />
<sequence id="sequence_273" name="chr17:56756702-56756727" length="25" weight="1.000000" />
<sequence id="sequence_274" name="chr17:57295613-57295633" length="20" weight="1.000000" />
<sequence id="sequence_275" name="chr17:57734209-57734230" length="21" weight="1.000000" />
<sequence id="sequence_276" name="chr17:58098695-58098720" length="25" weight="1.000000" />
<sequence id="sequence_277" name="chr17:60577719-60577749" length="30" weight="1.000000" />
<sequence id="sequence_278" name="chr17:63784192-63784212" length="20" weight="1.000000" />
<sequence id="sequence_279" name="chr17:64448815-64448837" length="22" weight="1.000000" />
<sequence id="sequence_280" name="chr17:69523454-69523476" length="22" weight="1.000000" />
<sequence id="sequence_281" name="chr17:76053757-76053777" length="20" weight="1.000000" />
<sequence id="sequence_282" name="chr17:77842784-77842807" length="23" weight="1.000000" />
<sequence id="sequence_283" name="chr17:82531739-82531764" length="25" weight="1.000000" />
<sequence id="sequence_284" name="chr18:12496260-12496280" length="20" weight="1.000000" />
<sequence id="sequence_285" name="chr18:21571971-21571991" length="20" weight="1.000000" />
<sequence id="sequence_286" name="chr18:28736079-28736101" length="22" weight="1.000000" />
<sequence id="sequence_287" name="chr18:54251210-54251232" length="22" weight="1.000000" />
<sequence id="sequence_288" name="chr18:64046740-64046760" length="20" weight="1.000000" />
<sequence id="sequence_289" name="chr18:67783804-67783826" length="22" weight="1.000000" />
<sequence id="sequence_290" name="chr18:71322498-71322533" length="35" weight="1.000000" />
<sequence id="sequence_291" name="chr19:5791251-5791278" length="27" weight="1.000000" />
<sequence id="sequence_292" name="chr19:8489000-8489029" length="29" weight="1.000000" />
<sequence id="sequence_293" name="chr19:9876810-9876830" length="20" weight="1.000000" />
<sequence id="sequence_294" name="chr19:17784543-17784572" length="29" weight="1.000000" />
<sequence id="sequence_295" name="chr19:33118090-33118115" length="25" weight="1.000000" />
<sequence id="sequence_296" name="chr19:35748265-35748290" length="25" weight="1.000000" />
<sequence id="sequence_297" name="chr19:39542378-39542403" length="25" weight="1.000000" />
<sequence id="sequence_298" name="chr19:43605370-43605404" length="34" weight="1.000000" />
<sequence id="sequence_299" name="chr19:44193263-44193290" length="27" weight="1.000000" />
<sequence id="sequence_300" name="chr19:44512479-44512499" length="20" weight="1.000000" />
<sequence id="sequence_301" name="chr19:45190320-45190340" length="20" weight="1.000000" />
<sequence id="sequence_302" name="chr19:50135281-50135304" length="23" weight="1.000000" />
<sequence id="sequence_303" name="chr2:1744874-1744905" length="31" weight="1.000000" />
<sequence id="sequence_304" name="chr2:5214853-5214873" length="20" weight="1.000000" />
<sequence id="sequence_305" name="chr2:9766676-9766702" length="26" weight="1.000000" />
<sequence id="sequence_306" name="chr2:17643391-17643423" length="32" weight="1.000000" />
<sequence id="sequence_307" name="chr2:24355063-24355088" length="25" weight="1.000000" />
<sequence id="sequence_308" name="chr2:27596816-27596836" length="20" weight="1.000000" />
<sequence id="sequence_309" name="chr2:28617615-28617635" length="20" weight="1.000000" />
<sequence id="sequence_310" name="chr2:43250237-43250257" length="20" weight="1.000000" />
<sequence id="sequence_311" name="chr2:43370932-43370954" length="22" weight="1.000000" />
<sequence id="sequence_312" name="chr2:47195357-47195386" length="29" weight="1.000000" />
<sequence id="sequence_313" name="chr2:48357148-48357179" length="31" weight="1.000000" />
<sequence id="sequence_314" name="chr2:61225926-61225946" length="20" weight="1.000000" />
<sequence id="sequence_315" name="chr2:61535595-61535617" length="22" weight="1.000000" />
<sequence id="sequence_316" name="chr2:71545874-71545904" length="30" weight="1.000000" />
<sequence id="sequence_317" name="chr2:74671695-74671715" length="20" weight="1.000000" />
<sequence id="sequence_318" name="chr2:103161612-103161634" length="22" weight="1.000000" />
<sequence id="sequence_319" name="chr2:112074671-112074694" length="23" weight="1.000000" />
<sequence id="sequence_320" name="chr2:118882811-118882832" length="21" weight="1.000000" />
<sequence id="sequence_321" name="chr2:119974847-119974869" length="22" weight="1.000000" />
<sequence id="sequence_322" name="chr2:132535879-132535899" length="20" weight="1.000000" />
<sequence id="sequence_323" name="chr2:133194424-133194446" length="22" weight="1.000000" />
<sequence id="sequence_324" name="chr2:144521224-144521248" length="24" weight="1.000000" />
<sequence id="sequence_325" name="chr2:149955462-149955485" length="23" weight="1.000000" />
<sequence id="sequence_326" name="chr2:155369116-155369136" length="20" weight="1.000000" />
<sequence id="sequence_327" name="chr2:164913777-164913808" length="31" weight="1.000000" />
<sequence id="sequence_328" name="chr2:170052230-170052259" length="29" weight="1.000000" />
<sequence id="sequence_329" name="chr2:181791344-181791378" length="34" weight="1.000000" />
<sequence id="sequence_330" name="chr2:186603554-186603574" length="20" weight="1.000000" />
<sequence id="sequence_331" name="chr2:191847302-191847325" length="23" weight="1.000000" />
<sequence id="sequence_332" name="chr2:202808998-202809036" length="38" weight="1.000000" />
<sequence id="sequence_333" name="chr2:216698986-216699010" length="24" weight="1.000000" />
<sequence id="sequence_334" name="chr2:223801129-223801153" length="24" weight="1.000000" />
<sequence id="sequence_335" name="chr2:224922326-224922358" length="32" weight="1.000000" />
<sequence id="sequence_336" name="chr2:230687805-230687829" length="24" weight="1.000000" />
<sequence id="sequence_337" name="chr2:231765686-231765715" length="29" weight="1.000000" />
<sequence id="sequence_338" name="chr2:235699369-235699394" length="25" weight="1.000000" />
<sequence id="sequence_339" name="chr2:240314936-240314961" length="25" weight="1.000000" />
<sequence id="sequence_340" name="chr20:2880580-2880601" length="21" weight="1.000000" />
<sequence id="sequence_341" name="chr20:4076870-4076890" length="20" weight="1.000000" />
<sequence id="sequence_342" name="chr20:6059350-6059370" length="20" weight="1.000000" />
<sequence id="sequence_343" name="chr20:10962858-10962880" length="22" weight="1.000000" />
<sequence id="sequence_344" name="chr20:17516969-17516996" length="27" weight="1.000000" />
<sequence id="sequence_345" name="chr20:21317093-21317113" length="20" weight="1.000000" />
<sequence id="sequence_346" name="chr20:25179002-25179025" length="23" weight="1.000000" />
<sequence id="sequence_347" name="chr20:34022276-34022296" length="20" weight="1.000000" />
<sequence id="sequence_348" name="chr20:37616000-37616037" length="37" weight="1.000000" />
<sequence id="sequence_349" name="chr20:37699361-37699382" length="21" weight="1.000000" />
<sequence id="sequence_350" name="chr20:40160251-40160272" length="21" weight="1.000000" />
<sequence id="sequence_351" name="chr20:41141605-41141627" length="22" weight="1.000000" />
<sequence id="sequence_352" name="chr20:49308914-49308934" length="20" weight="1.000000" />
<sequence id="sequence_353" name="chr20:50093369-50093402" length="33" weight="1.000000" />
<sequence id="sequence_354" name="chr20:58310699-58310719" length="20" weight="1.000000" />
<sequence id="sequence_355" name="chr20:58342458-58342481" length="23" weight="1.000000" />
<sequence id="sequence_356" name="chr21:15062167-15062190" length="23" weight="1.000000" />
<sequence id="sequence_357" name="chr21:17586027-17586057" length="30" weight="1.000000" />
<sequence id="sequence_358" name="chr21:26079622-26079657" length="35" weight="1.000000" />
<sequence id="sequence_359" name="chr21:27494275-27494295" length="20" weight="1.000000" />
<sequence id="sequence_360" name="chr21:33683426-33683452" length="26" weight="1.000000" />
<sequence id="sequence_361" name="chr21:37046401-37046427" length="26" weight="1.000000" />
<sequence id="sequence_362" name="chr21:37282170-37282191" length="21" weight="1.000000" />
<sequence id="sequence_363" name="chr21:42309825-42309845" length="20" weight="1.000000" />
<sequence id="sequence_364" name="chr21:45130372-45130392" length="20" weight="1.000000" />
<sequence id="sequence_365" name="chr22:19263886-19263907" length="21" weight="1.000000" />
<sequence id="sequence_366" name="chr22:19630091-19630111" length="20" weight="1.000000" />
<sequence id="sequence_367" name="chr22:23613616-23613650" length="34" weight="1.000000" />
<sequence id="sequence_368" name="chr22:24982086-24982107" length="21" weight="1.000000" />
<sequence id="sequence_369" name="chr22:26929746-26929776" length="30" weight="1.000000" />
<sequence id="sequence_370" name="chr22:38178175-38178218" length="43" weight="1.000000" />
<sequence id="sequence_371" name="chr22:38628033-38628064" length="31" weight="1.000000" />
<sequence id="sequence_372" name="chr22:42995192-42995214" length="22" weight="1.000000" />
<sequence id="sequence_373" name="chr22:44326397-44326422" length="25" weight="1.000000" />
<sequence id="sequence_374" name="chr22:45246536-45246556" length="20" weight="1.000000" />
<sequence id="sequence_375" name="chr22:46314462-46314482" length="20" weight="1.000000" />
<sequence id="sequence_376" name="chr3:5226944-5226969" length="25" weight="1.000000" />
<sequence id="sequence_377" name="chr3:10983487-10983523" length="36" weight="1.000000" />
<sequence id="sequence_378" name="chr3:12990989-12991026" length="37" weight="1.000000" />
<sequence id="sequence_379" name="chr3:22923908-22923928" length="20" weight="1.000000" />
<sequence id="sequence_380" name="chr3:33373027-33373050" length="23" weight="1.000000" />
<sequence id="sequence_381" name="chr3:37183524-37183544" length="20" weight="1.000000" />
<sequence id="sequence_382" name="chr3:40037314-40037335" length="21" weight="1.000000" />
<sequence id="sequence_383" name="chr3:42021145-42021165" length="20" weight="1.000000" />
<sequence id="sequence_384" name="chr3:45668061-45668088" length="27" weight="1.000000" />
<sequence id="sequence_385" name="chr3:47605907-47605927" length="20" weight="1.000000" />
<sequence id="sequence_386" name="chr3:50322070-50322100" length="30" weight="1.000000" />
<sequence id="sequence_387" name="chr3:52291613-52291642" length="29" weight="1.000000" />
<sequence id="sequence_388" name="chr3:53192571-53192591" length="20" weight="1.000000" />
<sequence id="sequence_389" name="chr3:62230066-62230107" length="41" weight="1.000000" />
<sequence id="sequence_390" name="chr3:69012181-69012211" length="30" weight="1.000000" />
<sequence id="sequence_391" name="chr3:101574973-101575004" length="31" weight="1.000000" />
<sequence id="sequence_392" name="chr3:101677397-101677424" length="27" weight="1.000000" />
<sequence id="sequence_393" name="chr3:101951521-101951541" length="20" weight="1.000000" />
<sequence id="sequence_394" name="chr3:111978910-111978930" length="20" weight="1.000000" />
<sequence id="sequence_395" name="chr3:111991087-111991109" length="22" weight="1.000000" />
<sequence id="sequence_396" name="chr3:113231930-113231958" length="28" weight="1.000000" />
<sequence id="sequence_397" name="chr3:122858542-122858576" length="34" weight="1.000000" />
<sequence id="sequence_398" name="chr3:141544877-141544907" length="30" weight="1.000000" />
<sequence id="sequence_399" name="chr3:142168449-142168470" length="21" weight="1.000000" />
<sequence id="sequence_400" name="chr3:143135236-143135256" length="20" weight="1.000000" />
<sequence id="sequence_401" name="chr3:148036647-148036668" length="21" weight="1.000000" />
<sequence id="sequence_402" name="chr3:153669711-153669731" length="20" weight="1.000000" />
<sequence id="sequence_403" name="chr3:153888604-153888628" length="24" weight="1.000000" />
<sequence id="sequence_404" name="chr3:153977319-153977339" length="20" weight="1.000000" />
<sequence id="sequence_405" name="chr3:156039071-156039091" length="20" weight="1.000000" />
<sequence id="sequence_406" name="chr3:168802078-168802104" length="26" weight="1.000000" />
<sequence id="sequence_407" name="chr3:170302407-170302431" length="24" weight="1.000000" />
<sequence id="sequence_408" name="chr3:184202064-184202084" length="20" weight="1.000000" />
<sequence id="sequence_409" name="chr3:184316342-184316362" length="20" weight="1.000000" />
<sequence id="sequence_410" name="chr3:188496722-188496747" length="25" weight="1.000000" />
<sequence id="sequence_411" name="chr4:3180037-3180063" length="26" weight="1.000000" />
<sequence id="sequence_412" name="chr4:4260411-4260431" length="20" weight="1.000000" />
<sequence id="sequence_413" name="chr4:5863764-5863787" length="23" weight="1.000000" />
<sequence id="sequence_414" name="chr4:15231693-15231714" length="21" weight="1.000000" />
<sequence id="sequence_415" name="chr4:17100446-17100467" length="21" weight="1.000000" />
<sequence id="sequence_416" name="chr4:18254945-18254967" length="22" weight="1.000000" />
<sequence id="sequence_417" name="chr4:20037778-20037801" length="23" weight="1.000000" />
<sequence id="sequence_418" name="chr4:26165213-26165235" length="22" weight="1.000000" />
<sequence id="sequence_419" name="chr4:40122927-40122947" length="20" weight="1.000000" />
<sequence id="sequence_420" name="chr4:69760731-69760751" length="20" weight="1.000000" />
<sequence id="sequence_421" name="chr4:87644468-87644490" length="22" weight="1.000000" />
<sequence id="sequence_422" name="chr4:98787050-98787074" length="24" weight="1.000000" />
<sequence id="sequence_423" name="chr4:106245339-106245361" length="22" weight="1.000000" />
<sequence id="sequence_424" name="chr4:109978876-109978907" length="31" weight="1.000000" />
<sequence id="sequence_425" name="chr4:114509535-114509555" length="20" weight="1.000000" />
<sequence id="sequence_426" name="chr4:121307961-121307983" length="22" weight="1.000000" />
<sequence id="sequence_427" name="chr4:122310174-122310210" length="36" weight="1.000000" />
<sequence id="sequence_428" name="chr4:136988368-136988388" length="20" weight="1.000000" />
<sequence id="sequence_429" name="chr4:140282002-140282022" length="20" weight="1.000000" />
<sequence id="sequence_430" name="chr4:155371658-155371690" length="32" weight="1.000000" />
<sequence id="sequence_431" name="chr4:159265734-159265756" length="22" weight="1.000000" />
<sequence id="sequence_432" name="chr4:165541133-165541153" length="20" weight="1.000000" />
<sequence id="sequence_433" name="chr4:165862683-165862704" length="21" weight="1.000000" />
<sequence id="sequence_434" name="chr4:174154648-174154670" length="22" weight="1.000000" />
<sequence id="sequence_435" name="chr4:183300723-183300747" length="24" weight="1.000000" />
<sequence id="sequence_436" name="chr4:183439046-183439066" length="20" weight="1.000000" />
<sequence id="sequence_437" name="chr4:184287812-184287835" length="23" weight="1.000000" />
<sequence id="sequence_438" name="chr4:185875038-185875059" length="21" weight="1.000000" />
<sequence id="sequence_439" name="chr4:186068175-186068223" length="48" weight="1.000000" />
<sequence id="sequence_440" name="chr5:265408-265430" length="22" weight="1.000000" />
<sequence id="sequence_441" name="chr5:16552911-16552937" length="26" weight="1.000000" />
<sequence id="sequence_442" name="chr5:16744047-16744071" length="24" weight="1.000000" />
<sequence id="sequence_443" name="chr5:16919490-16919515" length="25" weight="1.000000" />
<sequence id="sequence_444" name="chr5:34487536-34487556" length="20" weight="1.000000" />
<sequence id="sequence_445" name="chr5:36238851-36238879" length="28" weight="1.000000" />
<sequence id="sequence_446" name="chr5:38931870-38931890" length="20" weight="1.000000" />
<sequence id="sequence_447" name="chr5:40689633-40689653" length="20" weight="1.000000" />
<sequence id="sequence_448" name="chr5:41747398-41747436" length="38" weight="1.000000" />
<sequence id="sequence_449" name="chr5:43661327-43661352" length="25" weight="1.000000" />
<sequence id="sequence_450" name="chr5:56190563-56190589" length="26" weight="1.000000" />
<sequence id="sequence_451" name="chr5:58294919-58294942" length="23" weight="1.000000" />
<sequence id="sequence_452" name="chr5:58496624-58496644" length="20" weight="1.000000" />
<sequence id="sequence_453" name="chr5:66859651-66859671" length="20" weight="1.000000" />
<sequence id="sequence_454" name="chr5:72661135-72661160" length="25" weight="1.000000" />
<sequence id="sequence_455" name="chr5:73540307-73540347" length="40" weight="1.000000" />
<sequence id="sequence_456" name="chr5:73629950-73629971" length="21" weight="1.000000" />
<sequence id="sequence_457" name="chr5:73935291-73935311" length="20" weight="1.000000" />
<sequence id="sequence_458" name="chr5:90494831-90494853" length="22" weight="1.000000" />
<sequence id="sequence_459" name="chr5:91419767-91419787" length="20" weight="1.000000" />
<sequence id="sequence_460" name="chr5:99937061-99937099" length="38" weight="1.000000" />
<sequence id="sequence_461" name="chr5:107275574-107275596" length="22" weight="1.000000" />
<sequence id="sequence_462" name="chr5:111556700-111556723" length="23" weight="1.000000" />
<sequence id="sequence_463" name="chr5:112186558-112186593" length="35" weight="1.000000" />
<sequence id="sequence_464" name="chr5:115575911-115575931" length="20" weight="1.000000" />
<sequence id="sequence_465" name="chr5:115938849-115938869" length="20" weight="1.000000" />
<sequence id="sequence_466" name="chr5:120803494-120803521" length="27" weight="1.000000" />
<sequence id="sequence_467" name="chr5:127643442-127643467" length="25" weight="1.000000" />
<sequence id="sequence_468" name="chr5:132526864-132526886" length="22" weight="1.000000" />
<sequence id="sequence_469" name="chr5:132907274-132907294" length="20" weight="1.000000" />
<sequence id="sequence_470" name="chr5:133226010-133226030" length="20" weight="1.000000" />
<sequence id="sequence_471" name="chr5:135462399-135462425" length="26" weight="1.000000" />
<sequence id="sequence_472" name="chr5:139575219-139575243" length="24" weight="1.000000" />
<sequence id="sequence_473" name="chr5:140592156-140592179" length="23" weight="1.000000" />
<sequence id="sequence_474" name="chr5:143985861-143985882" length="21" weight="1.000000" />
<sequence id="sequence_475" name="chr5:145830623-145830652" length="29" weight="1.000000" />
<sequence id="sequence_476" name="chr5:150009969-150009990" length="21" weight="1.000000" />
<sequence id="sequence_477" name="chr5:150573374-150573398" length="24" weight="1.000000" />
<sequence id="sequence_478" name="chr5:151146335-151146361" length="26" weight="1.000000" />
<sequence id="sequence_479" name="chr5:151184063-151184088" length="25" weight="1.000000" />
<sequence id="sequence_480" name="chr5:151239493-151239513" length="20" weight="1.000000" />
<sequence id="sequence_481" name="chr5:172111993-172112017" length="24" weight="1.000000" />
<sequence id="sequence_482" name="chr5:177501207-177501229" length="22" weight="1.000000" />
<sequence id="sequence_483" name="chr6:1240808-1240828" length="20" weight="1.000000" />
<sequence id="sequence_484" name="chr6:3831989-3832031" length="42" weight="1.000000" />
<sequence id="sequence_485" name="chr6:11919253-11919281" length="28" weight="1.000000" />
<sequence id="sequence_486" name="chr6:12844869-12844905" length="36" weight="1.000000" />
<sequence id="sequence_487" name="chr6:17167534-17167563" length="29" weight="1.000000" />
<sequence id="sequence_488" name="chr6:17978657-17978679" length="22" weight="1.000000" />
<sequence id="sequence_489" name="chr6:19988763-19988783" length="20" weight="1.000000" />
<sequence id="sequence_490" name="chr6:27670628-27670648" length="20" weight="1.000000" />
<sequence id="sequence_491" name="chr6:27830775-27830795" length="20" weight="1.000000" />
<sequence id="sequence_492" name="chr6:41092623-41092643" length="20" weight="1.000000" />
<sequence id="sequence_493" name="chr6:43914196-43914216" length="20" weight="1.000000" />
<sequence id="sequence_494" name="chr6:44079295-44079315" length="20" weight="1.000000" />
<sequence id="sequence_495" name="chr6:44116928-44116955" length="27" weight="1.000000" />
<sequence id="sequence_496" name="chr6:56549165-56549189" length="24" weight="1.000000" />
<sequence id="sequence_497" name="chr6:56699247-56699272" length="25" weight="1.000000" />
<sequence id="sequence_498" name="chr6:64932689-64932709" length="20" weight="1.000000" />
<sequence id="sequence_499" name="chr6:73610779-73610811" length="32" weight="1.000000" />
<sequence id="sequence_500" name="chr6:77039510-77039532" length="22" weight="1.000000" />
<sequence id="sequence_501" name="chr6:100176854-100176882" length="28" weight="1.000000" />
<sequence id="sequence_502" name="chr6:111667055-111667076" length="21" weight="1.000000" />
<sequence id="sequence_503" name="chr6:131789334-131789361" length="27" weight="1.000000" />
<sequence id="sequence_504" name="chr6:135852147-135852167" length="20" weight="1.000000" />
<sequence id="sequence_505" name="chr6:135896199-135896222" length="23" weight="1.000000" />
<sequence id="sequence_506" name="chr6:149334349-149334374" length="25" weight="1.000000" />
<sequence id="sequence_507" name="chr6:156842865-156842891" length="26" weight="1.000000" />
<sequence id="sequence_508" name="chr6:166341574-166341597" length="23" weight="1.000000" />
<sequence id="sequence_509" name="chr7:7686838-7686858" length="20" weight="1.000000" />
<sequence id="sequence_510" name="chr7:12655276-12655296" length="20" weight="1.000000" />
<sequence id="sequence_511" name="chr7:13742926-13742946" length="20" weight="1.000000" />
<sequence id="sequence_512" name="chr7:13796468-13796490" length="22" weight="1.000000" />
<sequence id="sequence_513" name="chr7:16918497-16918517" length="20" weight="1.000000" />
<sequence id="sequence_514" name="chr7:21305571-21305592" length="21" weight="1.000000" />
<sequence id="sequence_515" name="chr7:23539953-23539973" length="20" weight="1.000000" />
<sequence id="sequence_516" name="chr7:25109470-25109492" length="22" weight="1.000000" />
<sequence id="sequence_517" name="chr7:26204385-26204417" length="32" weight="1.000000" />
<sequence id="sequence_518" name="chr7:30422271-30422308" length="37" weight="1.000000" />
<sequence id="sequence_519" name="chr7:35762492-35762522" length="30" weight="1.000000" />
<sequence id="sequence_520" name="chr7:38883971-38883991" length="20" weight="1.000000" />
<sequence id="sequence_521" name="chr7:39580657-39580678" length="21" weight="1.000000" />
<sequence id="sequence_522" name="chr7:42232484-42232504" length="20" weight="1.000000" />
<sequence id="sequence_523" name="chr7:50142499-50142519" length="20" weight="1.000000" />
<sequence id="sequence_524" name="chr7:64713693-64713713" length="20" weight="1.000000" />
<sequence id="sequence_525" name="chr7:72691461-72691493" length="32" weight="1.000000" />
<sequence id="sequence_526" name="chr7:73774089-73774110" length="21" weight="1.000000" />
<sequence id="sequence_527" name="chr7:76340800-76340825" length="25" weight="1.000000" />
<sequence id="sequence_528" name="chr7:76754500-76754520" length="20" weight="1.000000" />
<sequence id="sequence_529" name="chr7:77453596-77453619" length="23" weight="1.000000" />
<sequence id="sequence_530" name="chr7:84194571-84194601" length="30" weight="1.000000" />
<sequence id="sequence_531" name="chr7:99030078-99030113" length="35" weight="1.000000" />
<sequence id="sequence_532" name="chr7:101818038-101818065" length="27" weight="1.000000" />
<sequence id="sequence_533" name="chr7:107917512-107917532" length="20" weight="1.000000" />
<sequence id="sequence_534" name="chr7:108566931-108566959" length="28" weight="1.000000" />
<sequence id="sequence_535" name="chr7:112124598-112124620" length="22" weight="1.000000" />
<sequence id="sequence_536" name="chr7:114790240-114790275" length="35" weight="1.000000" />
<sequence id="sequence_537" name="chr7:116227863-116227883" length="20" weight="1.000000" />
<sequence id="sequence_538" name="chr7:116953286-116953306" length="20" weight="1.000000" />
<sequence id="sequence_539" name="chr7:119093451-119093471" length="20" weight="1.000000" />
<sequence id="sequence_540" name="chr7:121041613-121041635" length="22" weight="1.000000" />
<sequence id="sequence_541" name="chr7:130905222-130905251" length="29" weight="1.000000" />
<sequence id="sequence_542" name="chr7:131254518-131254544" length="26" weight="1.000000" />
<sequence id="sequence_543" name="chr7:138545660-138545681" length="21" weight="1.000000" />
<sequence id="sequence_544" name="chr7:149985058-149985105" length="47" weight="1.000000" />
<sequence id="sequence_545" name="chr7:157307890-157307915" length="25" weight="1.000000" />
<sequence id="sequence_546" name="chr8:4507198-4507219" length="21" weight="1.000000" />
<sequence id="sequence_547" name="chr8:16677338-16677358" length="20" weight="1.000000" />
<sequence id="sequence_548" name="chr8:19077404-19077426" length="22" weight="1.000000" />
<sequence id="sequence_549" name="chr8:25170246-25170275" length="29" weight="1.000000" />
<sequence id="sequence_550" name="chr8:32554105-32554125" length="20" weight="1.000000" />
<sequence id="sequence_551" name="chr8:38800414-38800438" length="24" weight="1.000000" />
<sequence id="sequence_552" name="chr8:41944289-41944309" length="20" weight="1.000000" />
<sequence id="sequence_553" name="chr8:48555016-48555036" length="20" weight="1.000000" />
<sequence id="sequence_554" name="chr8:54446250-54446270" length="20" weight="1.000000" />
<sequence id="sequence_555" name="chr8:55865413-55865437" length="24" weight="1.000000" />
<sequence id="sequence_556" name="chr8:56173816-56173845" length="29" weight="1.000000" />
<sequence id="sequence_557" name="chr8:60052279-60052307" length="28" weight="1.000000" />
<sequence id="sequence_558" name="chr8:65670365-65670390" length="25" weight="1.000000" />
<sequence id="sequence_559" name="chr8:66546893-66546918" length="25" weight="1.000000" />
<sequence id="sequence_560" name="chr8:75402168-75402200" length="32" weight="1.000000" />
<sequence id="sequence_561" name="chr8:79949894-79949914" length="20" weight="1.000000" />
<sequence id="sequence_562" name="chr8:80505276-80505312" length="36" weight="1.000000" />
<sequence id="sequence_563" name="chr8:92818486-92818535" length="49" weight="1.000000" />
<sequence id="sequence_564" name="chr8:93068683-93068703" length="20" weight="1.000000" />
<sequence id="sequence_565" name="chr8:97780550-97780570" length="20" weight="1.000000" />
<sequence id="sequence_566" name="chr8:115854892-115854914" length="22" weight="1.000000" />
<sequence id="sequence_567" name="chr8:122447603-122447632" length="29" weight="1.000000" />
<sequence id="sequence_568" name="chr8:124267334-124267363" length="29" weight="1.000000" />
<sequence id="sequence_569" name="chr8:130094868-130094910" length="42" weight="1.000000" />
<sequence id="sequence_570" name="chr8:143190927-143190953" length="26" weight="1.000000" />
<sequence id="sequence_571" name="chr8:145020184-145020211" length="27" weight="1.000000" />
<sequence id="sequence_572" name="chr9:4293402-4293428" length="26" weight="1.000000" />
<sequence id="sequence_573" name="chr9:4678817-4678837" length="20" weight="1.000000" />
<sequence id="sequence_574" name="chr9:4866725-4866746" length="21" weight="1.000000" />
<sequence id="sequence_575" name="chr9:13878649-13878669" length="20" weight="1.000000" />
<sequence id="sequence_576" name="chr9:13948185-13948205" length="20" weight="1.000000" />
<sequence id="sequence_577" name="chr9:19283490-19283510" length="20" weight="1.000000" />
<sequence id="sequence_578" name="chr9:33645908-33645938" length="30" weight="1.000000" />
<sequence id="sequence_579" name="chr9:34150413-34150433" length="20" weight="1.000000" />
<sequence id="sequence_580" name="chr9:39587731-39587754" length="23" weight="1.000000" />
<sequence id="sequence_581" name="chr9:70229781-70229820" length="39" weight="1.000000" />
<sequence id="sequence_582" name="chr9:76391065-76391085" length="20" weight="1.000000" />
<sequence id="sequence_583" name="chr9:78011189-78011209" length="20" weight="1.000000" />
<sequence id="sequence_584" name="chr9:81636090-81636111" length="21" weight="1.000000" />
<sequence id="sequence_585" name="chr9:96109855-96109876" length="21" weight="1.000000" />
<sequence id="sequence_586" name="chr9:96413995-96414015" length="20" weight="1.000000" />
<sequence id="sequence_587" name="chr9:100438048-100438080" length="32" weight="1.000000" />
<sequence id="sequence_588" name="chr9:108951763-108951799" length="36" weight="1.000000" />
<sequence id="sequence_589" name="chr9:109440882-109440902" length="20" weight="1.000000" />
<sequence id="sequence_590" name="chr9:111225471-111225509" length="38" weight="1.000000" />
<sequence id="sequence_591" name="chr9:124054800-124054820" length="20" weight="1.000000" />
<sequence id="sequence_592" name="chr9:129036452-129036473" length="21" weight="1.000000" />
<sequence id="sequence_593" name="chr9:131954493-131954513" length="20" weight="1.000000" />
<sequence id="sequence_594" name="chr9:136784397-136784417" length="20" weight="1.000000" />
<sequence id="sequence_595" name="chr9:137648166-137648201" length="35" weight="1.000000" />
<sequence id="sequence_596" name="chrX:109633107-109633127" length="20" weight="1.000000" />
<sequence id="sequence_597" name="chrX:118818835-118818860" length="25" weight="1.000000" />
<sequence id="sequence_598" name="chrX:134999643-134999675" length="32" weight="1.000000" />
<sequence id="sequence_599" name="chrX:140035092-140035114" length="22" weight="1.000000" />
<letter_frequencies>
<alphabet_array>
<value letter_id="A">0.27</value>
<value letter_id="C">0.23</value>
<value letter_id="G">0.23</value>
<value letter_id="T">0.27</value>
</alphabet_array>
</letter_frequencies>
</training_set>
<model>
<command_line>meme -oc meme_out -mod zoops -minw 6 -maxw 15 -bfile ./background -markov_order 0 -seed 0 -dna -revcomp -evt 0.05 -nostatus -time 7138 -searchsize 100000 MOA3_gain_diff.fa </command_line>
<host>noble-meme.grid.gs.washington.edu</host>
<type>zoops</type>
<nmotifs>1000</nmotifs>
<evalue_threshold>0.05</evalue_threshold>
<object_function>E-value of product of p-values</object_function>
<spfun>E-value of product of p-values</spfun>
<min_width>6</min_width>
<max_width>15</max_width>
<wg>11</wg>
<ws>1</ws>
<endgaps>yes</endgaps>
<substring>yes</substring>
<minsites>2</minsites>
<maxsites>600</maxsites>
<wnsites>0.8</wnsites>
<spmap>uni</spmap>
<spfuzz>0.5</spfuzz>
<prior>dirichlet</prior>
<beta>0.01</beta>
<maxiter>50</maxiter>
<distance>1e-05</distance>
<num_positions>14571</num_positions>
<seed>0</seed>
<hsfrac>0</hsfrac>
<searchsize>14571</searchsize>
<maxsize>0</maxsize>
<norand>no</norand>
<csites>1000</csites>
<strands>both</strands>
<brief>1000</brief>
<psp_file></psp_file>
<priors_file></priors_file>
<reason_for_stopping>Stopped because the next motif E-value > 5.00e-02.</reason_for_stopping>
<background_frequencies source="./background" order="0">
<alphabet_array>
<value letter_id="A">0.27</value>
<value letter_id="C">0.23</value>
<value letter_id="G">0.23</value>
<value letter_id="T">0.27</value>
</alphabet_array>
</background_frequencies>
</model>
<motifs>
<motif id="motif_1" name="CCASYAGRGGG" alt="MEME-1" width="11" sites="45" ic="14.3" re="14.7" llr="458" p_value="3.5e-173" e_value="2.0e-026" bayes_threshold="9.45438" elapsed_time="30.222190">
<scores>
<alphabet_matrix>
<alphabet_array>
<value letter_id="A">-80</value>
<value letter_id="C">172</value>
<value letter_id="G">-137</value>
<value letter_id="T">-1214</value>
</alphabet_array>
<alphabet_array>
<value letter_id="A">-1214</value>
<value letter_id="C">212</value>
<value letter_id="G">-1214</value>
<value letter_id="T">-1214</value>
</alphabet_array>
<alphabet_array>
<value letter_id="A">140</value>
<value letter_id="C">-1214</value>
<value letter_id="G">-1214</value>
<value letter_id="T">10</value>
</alphabet_array>
<alphabet_array>
<value letter_id="A">-160</value>
<value letter_id="C">138</value>
<value letter_id="G">44</value>
<value letter_id="T">-1214</value>
</alphabet_array>
<alphabet_array>
<value letter_id="A">-28</value>
<value letter_id="C">44</value>
<value letter_id="G">-1214</value>
<value letter_id="T">79</value>
</alphabet_array>
<alphabet_array>
<value letter_id="A">179</value>
<value letter_id="C">-1214</value>
<value letter_id="G">-337</value>
<value letter_id="T">-260</value>
</alphabet_array>
<alphabet_array>
<value letter_id="A">-1214</value>
<value letter_id="C">-1214</value>
<value letter_id="G">212</value>
<value letter_id="T">-1214</value>
</alphabet_array>
<alphabet_array>
<value letter_id="A">115</value>
<value letter_id="C">-1214</value>
<value letter_id="G">80</value>
<value letter_id="T">-1214</value>
</alphabet_array>
<alphabet_array>
<value letter_id="A">-260</value>
<value letter_id="C">-1214</value>
<value letter_id="G">149</value>
<value letter_id="T">20</value>
</alphabet_array>
<alphabet_array>
<value letter_id="A">-202</value>
<value letter_id="C">-1214</value>
<value letter_id="G">202</value>
<value letter_id="T">-1214</value>
</alphabet_array>
<alphabet_array>
<value letter_id="A">-360</value>
<value letter_id="C">-1214</value>
<value letter_id="G">209</value>
<value letter_id="T">-1214</value>
</alphabet_array>
</alphabet_matrix>
</scores>
<probabilities>
<alphabet_matrix>
<alphabet_array>
<value letter_id="A">0.155556</value>
<value letter_id="C">0.755556</value>
<value letter_id="G">0.088889</value>
<value letter_id="T">0.000000</value>
</alphabet_array>
<alphabet_array>
<value letter_id="A">0.000000</value>
<value letter_id="C">1.000000</value>
<value letter_id="G">0.000000</value>
<value letter_id="T">0.000000</value>
</alphabet_array>
<alphabet_array>
<value letter_id="A">0.711111</value>
<value letter_id="C">0.000000</value>
<value letter_id="G">0.000000</value>
<value letter_id="T">0.288889</value>
</alphabet_array>
<alphabet_array>
<value letter_id="A">0.088889</value>
<value letter_id="C">0.600000</value>
<value letter_id="G">0.311111</value>
<value letter_id="T">0.000000</value>
</alphabet_array>
<alphabet_array>
<value letter_id="A">0.222222</value>
<value letter_id="C">0.311111</value>
<value letter_id="G">0.000000</value>
<value letter_id="T">0.466667</value>
</alphabet_array>
<alphabet_array>
<value letter_id="A">0.933333</value>
<value letter_id="C">0.000000</value>
<value letter_id="G">0.022222</value>
<value letter_id="T">0.044444</value>
</alphabet_array>
<alphabet_array>
<value letter_id="A">0.000000</value>
<value letter_id="C">0.000000</value>
<value letter_id="G">1.000000</value>
<value letter_id="T">0.000000</value>
</alphabet_array>
<alphabet_array>
<value letter_id="A">0.600000</value>
<value letter_id="C">0.000000</value>
<value letter_id="G">0.400000</value>
<value letter_id="T">0.000000</value>
</alphabet_array>
<alphabet_array>
<value letter_id="A">0.044444</value>
<value letter_id="C">0.000000</value>
<value letter_id="G">0.644444</value>
<value letter_id="T">0.311111</value>
</alphabet_array>
<alphabet_array>
<value letter_id="A">0.066667</value>
<value letter_id="C">0.000000</value>
<value letter_id="G">0.933333</value>
<value letter_id="T">0.000000</value>
</alphabet_array>
<alphabet_array>
<value letter_id="A">0.022222</value>
<value letter_id="C">0.000000</value>
<value letter_id="G">0.977778</value>
<value letter_id="T">0.000000</value>
</alphabet_array>
</alphabet_matrix>
</probabilities>
<regular_expression>
CC[AT][CG][TCA]AG[AG][GT]GG
</regular_expression>
<contributing_sites>
<contributing_site sequence_id="sequence_486" position="20" strand="minus" pvalue="1.81e-07" >
<left_flank>TCCCA</left_flank>
<site>
<letter_ref letter_id="C"/>
<letter_ref letter_id="C"/>
<letter_ref letter_id="A"/>
<letter_ref letter_id="C"/>
<letter_ref letter_id="T"/>
<letter_ref letter_id="A"/>
<letter_ref letter_id="G"/>
<letter_ref letter_id="A"/>
<letter_ref letter_id="G"/>
<letter_ref letter_id="G"/>
<letter_ref letter_id="G"/>
</site>
<right_flank>CTAAGCAGAG</right_flank>
</contributing_site>
<contributing_site sequence_id="sequence_441" position="9" strand="minus" pvalue="1.81e-07" >
<left_flank>TGGCTG</left_flank>
<site>
<letter_ref letter_id="C"/>
<letter_ref letter_id="C"/>
<letter_ref letter_id="A"/>
<letter_ref letter_id="C"/>
<letter_ref letter_id="T"/>
<letter_ref letter_id="A"/>
<letter_ref letter_id="G"/>
<letter_ref letter_id="A"/>
<letter_ref letter_id="G"/>
<letter_ref letter_id="G"/>
<letter_ref letter_id="G"/>
</site>
<right_flank>GGTGTGAGC</right_flank>
</contributing_site>
<contributing_site sequence_id="sequence_427" position="10" strand="plus" pvalue="1.81e-07" >
<left_flank>TTTCCTCTCT</left_flank>
<site>
<letter_ref letter_id="C"/>
<letter_ref letter_id="C"/>
<letter_ref letter_id="A"/>
<letter_ref letter_id="C"/>
<letter_ref letter_id="T"/>
<letter_ref letter_id="A"/>
<letter_ref letter_id="G"/>
<letter_ref letter_id="A"/>
<letter_ref letter_id="G"/>
<letter_ref letter_id="G"/>
<letter_ref letter_id="G"/>
</site>
<right_flank>AAATCTTTCT</right_flank>
</contributing_site>
<contributing_site sequence_id="sequence_380" position="7" strand="minus" pvalue="1.81e-07" >
<left_flank>GACAG</left_flank>
<site>
<letter_ref letter_id="C"/>
<letter_ref letter_id="C"/>
<letter_ref letter_id="A"/>
<letter_ref letter_id="C"/>
<letter_ref letter_id="T"/>
<letter_ref letter_id="A"/>
<letter_ref letter_id="G"/>
<letter_ref letter_id="A"/>
<letter_ref letter_id="G"/>
<letter_ref letter_id="G"/>
<letter_ref letter_id="G"/>
</site>
<right_flank>CATATGA</right_flank>
</contributing_site>
<contributing_site sequence_id="sequence_377" position="13" strand="minus" pvalue="1.81e-07" >
<left_flank>TCAGATTCTA</left_flank>
<site>
<letter_ref letter_id="C"/>
<letter_ref letter_id="C"/>
<letter_ref letter_id="A"/>
<letter_ref letter_id="C"/>
<letter_ref letter_id="T"/>
<letter_ref letter_id="A"/>
<letter_ref letter_id="G"/>
<letter_ref letter_id="A"/>
<letter_ref letter_id="G"/>
<letter_ref letter_id="G"/>
<letter_ref letter_id="G"/>
</site>
<right_flank>CCAGGAGAGG</right_flank>
</contributing_site>
<contributing_site sequence_id="sequence_366" position="3" strand="minus" pvalue="1.81e-07" >
<left_flank>ATCTCT</left_flank>
<site>
<letter_ref letter_id="C"/>
<letter_ref letter_id="C"/>
<letter_ref letter_id="A"/>
<letter_ref letter_id="C"/>
<letter_ref letter_id="T"/>
<letter_ref letter_id="A"/>
<letter_ref letter_id="G"/>
<letter_ref letter_id="A"/>
<letter_ref letter_id="G"/>
<letter_ref letter_id="G"/>
<letter_ref letter_id="G"/>
</site>
<right_flank>CAG</right_flank>
</contributing_site>
<contributing_site sequence_id="sequence_187" position="11" strand="minus" pvalue="1.81e-07" >
<left_flank></left_flank>
<site>
<letter_ref letter_id="C"/>
<letter_ref letter_id="C"/>
<letter_ref letter_id="A"/>
<letter_ref letter_id="C"/>
<letter_ref letter_id="T"/>
<letter_ref letter_id="A"/>
<letter_ref letter_id="G"/>
<letter_ref letter_id="A"/>
<letter_ref letter_id="G"/>
<letter_ref letter_id="G"/>
<letter_ref letter_id="G"/>
</site>
<right_flank>CCATGTGACA</right_flank>
</contributing_site>
<contributing_site sequence_id="sequence_217" position="0" strand="minus" pvalue="4.89e-07" >
<left_flank>TGATGCTTGG</left_flank>
<site>
<letter_ref letter_id="C"/>
<letter_ref letter_id="C"/>
<letter_ref letter_id="A"/>
<letter_ref letter_id="C"/>
<letter_ref letter_id="C"/>
<letter_ref letter_id="A"/>
<letter_ref letter_id="G"/>
<letter_ref letter_id="A"/>
<letter_ref letter_id="G"/>
<letter_ref letter_id="G"/>
<letter_ref letter_id="G"/>
</site>
<right_flank></right_flank>
</contributing_site>
<contributing_site sequence_id="sequence_466" position="1" strand="minus" pvalue="9.82e-07" >
<left_flank>AATCATTTTA</left_flank>
<site>
<letter_ref letter_id="C"/>
<letter_ref letter_id="C"/>
<letter_ref letter_id="A"/>
<letter_ref letter_id="C"/>
<letter_ref letter_id="A"/>
<letter_ref letter_id="A"/>
<letter_ref letter_id="G"/>
<letter_ref letter_id="A"/>
<letter_ref letter_id="G"/>
<letter_ref letter_id="G"/>
<letter_ref letter_id="G"/>
</site>
<right_flank>C</right_flank>
</contributing_site>
<contributing_site sequence_id="sequence_439" position="21" strand="plus" pvalue="9.82e-07" >
<left_flank>AAGCTGGAGC</left_flank>
<site>
<letter_ref letter_id="C"/>
<letter_ref letter_id="C"/>
<letter_ref letter_id="A"/>
<letter_ref letter_id="C"/>
<letter_ref letter_id="A"/>
<letter_ref letter_id="A"/>
<letter_ref letter_id="G"/>
<letter_ref letter_id="A"/>
<letter_ref letter_id="G"/>
<letter_ref letter_id="G"/>
<letter_ref letter_id="G"/>
</site>
<right_flank>CACTTTGCAC</right_flank>
</contributing_site>
<contributing_site sequence_id="sequence_108" position="4" strand="minus" pvalue="1.53e-06" >
<left_flank>CCAGAGGCGC</left_flank>
<site>
<letter_ref letter_id="C"/>
<letter_ref letter_id="C"/>
<letter_ref letter_id="T"/>
<letter_ref letter_id="C"/>
<letter_ref letter_id="T"/>
<letter_ref letter_id="A"/>
<letter_ref letter_id="G"/>
<letter_ref letter_id="A"/>
<letter_ref letter_id="G"/>
<letter_ref letter_id="G"/>
<letter_ref letter_id="G"/>
</site>
<right_flank>AAAT</right_flank>
</contributing_site>
<contributing_site sequence_id="sequence_501" position="9" strand="plus" pvalue="1.84e-06" >
<left_flank>TCTTCACAA</left_flank>
<site>
<letter_ref letter_id="C"/>
<letter_ref letter_id="C"/>
<letter_ref letter_id="A"/>
<letter_ref letter_id="G"/>
<letter_ref letter_id="C"/>
<letter_ref letter_id="A"/>
<letter_ref letter_id="G"/>
<letter_ref letter_id="A"/>
<letter_ref letter_id="G"/>
<letter_ref letter_id="G"/>
<letter_ref letter_id="G"/>
</site>
<right_flank>AGCGAAAG</right_flank>
</contributing_site>
<contributing_site sequence_id="sequence_373" position="10" strand="minus" pvalue="1.84e-06" >
<left_flank>ATGC</left_flank>
<site>
<letter_ref letter_id="C"/>
<letter_ref letter_id="C"/>
<letter_ref letter_id="A"/>
<letter_ref letter_id="G"/>
<letter_ref letter_id="C"/>
<letter_ref letter_id="A"/>
<letter_ref letter_id="G"/>
<letter_ref letter_id="A"/>
<letter_ref letter_id="G"/>
<letter_ref letter_id="G"/>
<letter_ref letter_id="G"/>
</site>
<right_flank>AGGGGATGGC</right_flank>
</contributing_site>
<contributing_site sequence_id="sequence_350" position="6" strand="plus" pvalue="2.17e-06" >
<left_flank>CTCCAG</left_flank>
<site>
<letter_ref letter_id="C"/>
<letter_ref letter_id="C"/>
<letter_ref letter_id="T"/>
<letter_ref letter_id="C"/>
<letter_ref letter_id="T"/>
<letter_ref letter_id="A"/>
<letter_ref letter_id="G"/>
<letter_ref letter_id="G"/>
<letter_ref letter_id="G"/>
<letter_ref letter_id="G"/>
<letter_ref letter_id="G"/>
</site>
<right_flank>AGCT</right_flank>
</contributing_site>
<contributing_site sequence_id="sequence_318" position="9" strand="plus" pvalue="2.17e-06" >
<left_flank>TCCCTGCCA</left_flank>
<site>
<letter_ref letter_id="C"/>
<letter_ref letter_id="C"/>
<letter_ref letter_id="A"/>
<letter_ref letter_id="C"/>
<letter_ref letter_id="T"/>
<letter_ref letter_id="A"/>
<letter_ref letter_id="G"/>
<letter_ref letter_id="G"/>
<letter_ref letter_id="T"/>
<letter_ref letter_id="G"/>
<letter_ref letter_id="G"/>
</site>
<right_flank>AG</right_flank>
</contributing_site>
<contributing_site sequence_id="sequence_449" position="2" strand="plus" pvalue="2.64e-06" >
<left_flank>GA</left_flank>
<site>
<letter_ref letter_id="C"/>
<letter_ref letter_id="C"/>
<letter_ref letter_id="A"/>
<letter_ref letter_id="G"/>
<letter_ref letter_id="C"/>
<letter_ref letter_id="A"/>
<letter_ref letter_id="G"/>
<letter_ref letter_id="G"/>
<letter_ref letter_id="G"/>
<letter_ref letter_id="G"/>
<letter_ref letter_id="G"/>
</site>
<right_flank>CAGCAGATTT</right_flank>
</contributing_site>
<contributing_site sequence_id="sequence_294" position="9" strand="minus" pvalue="2.64e-06" >
<left_flank>ACCAGGTTT</left_flank>
<site>
<letter_ref letter_id="C"/>
<letter_ref letter_id="C"/>
<letter_ref letter_id="A"/>
<letter_ref letter_id="G"/>
<letter_ref letter_id="C"/>
<letter_ref letter_id="A"/>
<letter_ref letter_id="G"/>
<letter_ref letter_id="G"/>
<letter_ref letter_id="G"/>
<letter_ref letter_id="G"/>
<letter_ref letter_id="G"/>
</site>
<right_flank>CAGGAGAGC</right_flank>
</contributing_site>
<contributing_site sequence_id="sequence_231" position="9" strand="plus" pvalue="3.11e-06" >
<left_flank>agaatGTGA</left_flank>
<site>
<letter_ref letter_id="C"/>
<letter_ref letter_id="C"/>
<letter_ref letter_id="A"/>
<letter_ref letter_id="G"/>
<letter_ref letter_id="A"/>
<letter_ref letter_id="A"/>
<letter_ref letter_id="G"/>
<letter_ref letter_id="A"/>
<letter_ref letter_id="G"/>
<letter_ref letter_id="G"/>
<letter_ref letter_id="G"/>
</site>
<right_flank>CAG</right_flank>
</contributing_site>
<contributing_site sequence_id="sequence_593" position="1" strand="minus" pvalue="3.50e-06" >
<left_flank>ACCTTAAA</left_flank>
<site>
<letter_ref letter_id="C"/>
<letter_ref letter_id="C"/>
<letter_ref letter_id="T"/>
<letter_ref letter_id="G"/>
<letter_ref letter_id="T"/>
<letter_ref letter_id="A"/>
<letter_ref letter_id="G"/>
<letter_ref letter_id="A"/>
<letter_ref letter_id="G"/>
<letter_ref letter_id="G"/>
<letter_ref letter_id="G"/>
</site>
<right_flank>C</right_flank>
</contributing_site>
<contributing_site sequence_id="sequence_211" position="6" strand="minus" pvalue="4.81e-06" >
<left_flank>TGT</left_flank>
<site>
<letter_ref letter_id="C"/>
<letter_ref letter_id="C"/>
<letter_ref letter_id="T"/>
<letter_ref letter_id="C"/>
<letter_ref letter_id="T"/>
<letter_ref letter_id="A"/>
<letter_ref letter_id="G"/>
<letter_ref letter_id="A"/>
<letter_ref letter_id="T"/>
<letter_ref letter_id="G"/>
<letter_ref letter_id="G"/>
</site>
<right_flank>CTCTGG</right_flank>
</contributing_site>
<contributing_site sequence_id="sequence_430" position="5" strand="minus" pvalue="5.66e-06" >
<left_flank>TGTATTTTAA</left_flank>
<site>
<letter_ref letter_id="C"/>
<letter_ref letter_id="C"/>
<letter_ref letter_id="A"/>
<letter_ref letter_id="C"/>
<letter_ref letter_id="A"/>
<letter_ref letter_id="A"/>
<letter_ref letter_id="G"/>
<letter_ref letter_id="G"/>
<letter_ref letter_id="T"/>
<letter_ref letter_id="G"/>
<letter_ref letter_id="G"/>
</site>
<right_flank>CATCA</right_flank>
</contributing_site>
<contributing_site sequence_id="sequence_523" position="8" strand="plus" pvalue="6.88e-06" >
<left_flank>TGATTTGG</left_flank>
<site>
<letter_ref letter_id="G"/>
<letter_ref letter_id="C"/>
<letter_ref letter_id="A"/>
<letter_ref letter_id="C"/>
<letter_ref letter_id="T"/>
<letter_ref letter_id="A"/>
<letter_ref letter_id="G"/>
<letter_ref letter_id="A"/>
<letter_ref letter_id="G"/>
<letter_ref letter_id="G"/>
<letter_ref letter_id="G"/>
</site>
<right_flank>C</right_flank>
</contributing_site>
<contributing_site sequence_id="sequence_233" position="8" strand="minus" pvalue="6.88e-06" >
<left_flank>A</left_flank>
<site>
<letter_ref letter_id="C"/>
<letter_ref letter_id="C"/>
<letter_ref letter_id="T"/>
<letter_ref letter_id="G"/>
<letter_ref letter_id="C"/>
<letter_ref letter_id="A"/>
<letter_ref letter_id="G"/>
<letter_ref letter_id="G"/>
<letter_ref letter_id="G"/>
<letter_ref letter_id="G"/>
<letter_ref letter_id="G"/>
</site>
<right_flank>CGCTGGGG</right_flank>
</contributing_site>
<contributing_site sequence_id="sequence_414" position="6" strand="plus" pvalue="1.04e-05" >
<left_flank>ATACCA</left_flank>
<site>
<letter_ref letter_id="G"/>
<letter_ref letter_id="C"/>
<letter_ref letter_id="A"/>
<letter_ref letter_id="C"/>
<letter_ref letter_id="C"/>
<letter_ref letter_id="A"/>
<letter_ref letter_id="G"/>
<letter_ref letter_id="G"/>
<letter_ref letter_id="G"/>
<letter_ref letter_id="G"/>
<letter_ref letter_id="G"/>
</site>
<right_flank>CAGC</right_flank>
</contributing_site>
<contributing_site sequence_id="sequence_185" position="9" strand="plus" pvalue="1.04e-05" >
<left_flank>ATGAGTACT</left_flank>
<site>
<letter_ref letter_id="C"/>
<letter_ref letter_id="C"/>
<letter_ref letter_id="A"/>
<letter_ref letter_id="A"/>
<letter_ref letter_id="C"/>
<letter_ref letter_id="A"/>
<letter_ref letter_id="G"/>
<letter_ref letter_id="G"/>
<letter_ref letter_id="G"/>
<letter_ref letter_id="G"/>
<letter_ref letter_id="G"/>
</site>
<right_flank>CCCT</right_flank>
</contributing_site>
<contributing_site sequence_id="sequence_87" position="4" strand="plus" pvalue="1.09e-05" >
<left_flank>CCTC</left_flank>
<site>
<letter_ref letter_id="C"/>
<letter_ref letter_id="C"/>
<letter_ref letter_id="T"/>
<letter_ref letter_id="G"/>
<letter_ref letter_id="T"/>
<letter_ref letter_id="A"/>
<letter_ref letter_id="G"/>
<letter_ref letter_id="G"/>
<letter_ref letter_id="T"/>
<letter_ref letter_id="G"/>
<letter_ref letter_id="G"/>
</site>
<right_flank>CGTATACT</right_flank>
</contributing_site>
<contributing_site sequence_id="sequence_537" position="0" strand="plus" pvalue="1.32e-05" >
<left_flank></left_flank>
<site>
<letter_ref letter_id="A"/>
<letter_ref letter_id="C"/>
<letter_ref letter_id="T"/>
<letter_ref letter_id="C"/>
<letter_ref letter_id="C"/>
<letter_ref letter_id="A"/>
<letter_ref letter_id="G"/>
<letter_ref letter_id="A"/>
<letter_ref letter_id="G"/>
<letter_ref letter_id="G"/>
<letter_ref letter_id="G"/>
</site>
<right_flank>AAATTTGGT</right_flank>
</contributing_site>
<contributing_site sequence_id="sequence_567" position="18" strand="minus" pvalue="1.46e-05" >
<left_flank></left_flank>
<site>
<letter_ref letter_id="C"/>
<letter_ref letter_id="C"/>
<letter_ref letter_id="T"/>
<letter_ref letter_id="A"/>
<letter_ref letter_id="T"/>
<letter_ref letter_id="A"/>
<letter_ref letter_id="G"/>
<letter_ref letter_id="A"/>
<letter_ref letter_id="G"/>
<letter_ref letter_id="G"/>
<letter_ref letter_id="G"/>
</site>
<right_flank>AGACAGAGGC</right_flank>
</contributing_site>
<contributing_site sequence_id="sequence_599" position="7" strand="plus" pvalue="1.70e-05" >
<left_flank>tatgctg</left_flank>
<site>
<letter_ref letter_id="A"/>
<letter_ref letter_id="C"/>
<letter_ref letter_id="A"/>
<letter_ref letter_id="G"/>
<letter_ref letter_id="A"/>
<letter_ref letter_id="A"/>
<letter_ref letter_id="G"/>
<letter_ref letter_id="A"/>
<letter_ref letter_id="G"/>
<letter_ref letter_id="G"/>
<letter_ref letter_id="G"/>
</site>
<right_flank>cgcc</right_flank>
</contributing_site>
<contributing_site sequence_id="sequence_56" position="2" strand="plus" pvalue="1.89e-05" >
<left_flank>CA</left_flank>
<site>
<letter_ref letter_id="G"/>
<letter_ref letter_id="C"/>
<letter_ref letter_id="A"/>
<letter_ref letter_id="C"/>
<letter_ref letter_id="C"/>
<letter_ref letter_id="A"/>
<letter_ref letter_id="G"/>
<letter_ref letter_id="A"/>
<letter_ref letter_id="T"/>
<letter_ref letter_id="G"/>
<letter_ref letter_id="G"/>
</site>
<right_flank>AGTGTGTGAG</right_flank>
</contributing_site>
<contributing_site sequence_id="sequence_598" position="17" strand="minus" pvalue="2.15e-05" >
<left_flank>ACGG</left_flank>
<site>
<letter_ref letter_id="A"/>
<letter_ref letter_id="C"/>
<letter_ref letter_id="T"/>
<letter_ref letter_id="C"/>
<letter_ref letter_id="T"/>
<letter_ref letter_id="A"/>
<letter_ref letter_id="G"/>
<letter_ref letter_id="A"/>
<letter_ref letter_id="T"/>
<letter_ref letter_id="G"/>
<letter_ref letter_id="G"/>
</site>
<right_flank>CAGTCTATTT</right_flank>
</contributing_site>
<contributing_site sequence_id="sequence_57" position="2" strand="minus" pvalue="2.15e-05" >
<left_flank>GGTTGCAGTG</left_flank>
<site>
<letter_ref letter_id="A"/>
<letter_ref letter_id="C"/>
<letter_ref letter_id="T"/>
<letter_ref letter_id="C"/>
<letter_ref letter_id="T"/>
<letter_ref letter_id="A"/>
<letter_ref letter_id="G"/>
<letter_ref letter_id="A"/>
<letter_ref letter_id="T"/>
<letter_ref letter_id="G"/>
<letter_ref letter_id="G"/>
</site>
<right_flank>CG</right_flank>
</contributing_site>
<contributing_site sequence_id="sequence_485" position="16" strand="plus" pvalue="2.75e-05" >
<left_flank>GGTCACCAGG</left_flank>
<site>
<letter_ref letter_id="C"/>
<letter_ref letter_id="C"/>
<letter_ref letter_id="A"/>
<letter_ref letter_id="A"/>
<letter_ref letter_id="A"/>
<letter_ref letter_id="A"/>
<letter_ref letter_id="G"/>
<letter_ref letter_id="A"/>
<letter_ref letter_id="T"/>
<letter_ref letter_id="G"/>
<letter_ref letter_id="G"/>
</site>
<right_flank>G</right_flank>
</contributing_site>
<contributing_site sequence_id="sequence_397" position="3" strand="plus" pvalue="2.75e-05" >
<left_flank>CCA</left_flank>
<site>
<letter_ref letter_id="C"/>
<letter_ref letter_id="C"/>
<letter_ref letter_id="A"/>
<letter_ref letter_id="A"/>
<letter_ref letter_id="A"/>
<letter_ref letter_id="A"/>
<letter_ref letter_id="G"/>
<letter_ref letter_id="A"/>
<letter_ref letter_id="T"/>
<letter_ref letter_id="G"/>
<letter_ref letter_id="G"/>
</site>
<right_flank>CATCAGCTCT</right_flank>
</contributing_site>
<contributing_site sequence_id="sequence_320" position="10" strand="plus" pvalue="2.75e-05" >
<left_flank>gtagaggcac</left_flank>
<site>
<letter_ref letter_id="A"/>
<letter_ref letter_id="C"/>
<letter_ref letter_id="T"/>
<letter_ref letter_id="G"/>
<letter_ref letter_id="C"/>
<letter_ref letter_id="A"/>
<letter_ref letter_id="G"/>
<letter_ref letter_id="G"/>
<letter_ref letter_id="G"/>
<letter_ref letter_id="G"/>
<letter_ref letter_id="G"/>
</site>
<right_flank></right_flank>
</contributing_site>
<contributing_site sequence_id="sequence_11" position="12" strand="minus" pvalue="3.41e-05" >
<left_flank>GCTG</left_flank>
<site>
<letter_ref letter_id="C"/>
<letter_ref letter_id="C"/>
<letter_ref letter_id="A"/>
<letter_ref letter_id="G"/>
<letter_ref letter_id="C"/>
<letter_ref letter_id="A"/>
<letter_ref letter_id="G"/>
<letter_ref letter_id="G"/>
<letter_ref letter_id="A"/>
<letter_ref letter_id="G"/>
<letter_ref letter_id="G"/>
</site>
<right_flank>TGTCTGGTGT</right_flank>
</contributing_site>
<contributing_site sequence_id="sequence_129" position="4" strand="plus" pvalue="3.61e-05" >
<left_flank>Ttga</left_flank>
<site>
<letter_ref letter_id="C"/>
<letter_ref letter_id="C"/>
<letter_ref letter_id="A"/>
<letter_ref letter_id="C"/>
<letter_ref letter_id="T"/>
<letter_ref letter_id="T"/>
<letter_ref letter_id="G"/>
<letter_ref letter_id="G"/>
<letter_ref letter_id="T"/>
<letter_ref letter_id="G"/>
<letter_ref letter_id="G"/>
</site>
<right_flank>ggatgttgta</right_flank>
</contributing_site>
<contributing_site sequence_id="sequence_286" position="6" strand="minus" pvalue="4.27e-05" >
<left_flank>GGCTT</left_flank>
<site>
<letter_ref letter_id="C"/>
<letter_ref letter_id="C"/>
<letter_ref letter_id="A"/>
<letter_ref letter_id="G"/>
<letter_ref letter_id="A"/>
<letter_ref letter_id="A"/>
<letter_ref letter_id="G"/>
<letter_ref letter_id="G"/>
<letter_ref letter_id="G"/>
<letter_ref letter_id="A"/>
<letter_ref letter_id="G"/>
</site>
<right_flank>TGTGTC</right_flank>
</contributing_site>
<contributing_site sequence_id="sequence_35" position="12" strand="plus" pvalue="4.27e-05" >
<left_flank>GTCGTAACTG</left_flank>
<site>
<letter_ref letter_id="C"/>
<letter_ref letter_id="C"/>
<letter_ref letter_id="A"/>
<letter_ref letter_id="C"/>
<letter_ref letter_id="C"/>
<letter_ref letter_id="A"/>
<letter_ref letter_id="G"/>
<letter_ref letter_id="G"/>
<letter_ref letter_id="G"/>
<letter_ref letter_id="G"/>
<letter_ref letter_id="A"/>
</site>
<right_flank>C</right_flank>
</contributing_site>
<contributing_site sequence_id="sequence_387" position="7" strand="plus" pvalue="4.49e-05" >
<left_flank>TGCATAT</left_flank>
<site>
<letter_ref letter_id="C"/>
<letter_ref letter_id="C"/>
<letter_ref letter_id="A"/>
<letter_ref letter_id="C"/>
<letter_ref letter_id="A"/>
<letter_ref letter_id="G"/>
<letter_ref letter_id="G"/>
<letter_ref letter_id="G"/>
<letter_ref letter_id="G"/>
<letter_ref letter_id="G"/>
<letter_ref letter_id="G"/>
</site>
<right_flank>CACCCTAACC</right_flank>
</contributing_site>
<contributing_site sequence_id="sequence_224" position="5" strand="minus" pvalue="5.14e-05" >
<left_flank>ACAGCGCCA</left_flank>
<site>
<letter_ref letter_id="C"/>
<letter_ref letter_id="C"/>
<letter_ref letter_id="T"/>
<letter_ref letter_id="C"/>
<letter_ref letter_id="T"/>
<letter_ref letter_id="A"/>
<letter_ref letter_id="G"/>
<letter_ref letter_id="G"/>
<letter_ref letter_id="T"/>
<letter_ref letter_id="A"/>
<letter_ref letter_id="G"/>
</site>
<right_flank>GCAAC</right_flank>
</contributing_site>
<contributing_site sequence_id="sequence_212" position="13" strand="minus" pvalue="5.48e-05" >
<left_flank>G</left_flank>
<site>
<letter_ref letter_id="C"/>
<letter_ref letter_id="C"/>
<letter_ref letter_id="A"/>
<letter_ref letter_id="G"/>
<letter_ref letter_id="T"/>
<letter_ref letter_id="T"/>
<letter_ref letter_id="G"/>
<letter_ref letter_id="G"/>
<letter_ref letter_id="T"/>
<letter_ref letter_id="G"/>
<letter_ref letter_id="G"/>
</site>
<right_flank>CAGCATTCAC</right_flank>
</contributing_site>
<contributing_site sequence_id="sequence_554" position="3" strand="plus" pvalue="5.80e-05" >
<left_flank>TAC</left_flank>
<site>
<letter_ref letter_id="A"/>
<letter_ref letter_id="C"/>
<letter_ref letter_id="T"/>
<letter_ref letter_id="G"/>
<letter_ref letter_id="A"/>
<letter_ref letter_id="A"/>
<letter_ref letter_id="G"/>
<letter_ref letter_id="A"/>
<letter_ref letter_id="T"/>
<letter_ref letter_id="G"/>
<letter_ref letter_id="G"/>
</site>
<right_flank>AAATGA</right_flank>
</contributing_site>
<contributing_site sequence_id="sequence_592" position="8" strand="plus" pvalue="6.43e-05" >
<left_flank>CTTCAACC</left_flank>
<site>
<letter_ref letter_id="G"/>
<letter_ref letter_id="C"/>
<letter_ref letter_id="A"/>
<letter_ref letter_id="C"/>
<letter_ref letter_id="T"/>
<letter_ref letter_id="A"/>
<letter_ref letter_id="G"/>
<letter_ref letter_id="G"/>
<letter_ref letter_id="A"/>
<letter_ref letter_id="G"/>
<letter_ref letter_id="G"/>
</site>
<right_flank>AG</right_flank>
</contributing_site>
<contributing_site sequence_id="sequence_425" position="1" strand="plus" pvalue="8.36e-05" >
<left_flank>A</left_flank>
<site>
<letter_ref letter_id="A"/>
<letter_ref letter_id="C"/>
<letter_ref letter_id="A"/>
<letter_ref letter_id="C"/>
<letter_ref letter_id="C"/>
<letter_ref letter_id="A"/>
<letter_ref letter_id="G"/>
<letter_ref letter_id="A"/>
<letter_ref letter_id="T"/>
<letter_ref letter_id="A"/>
<letter_ref letter_id="G"/>
</site>
<right_flank>CACTATTG</right_flank>
</contributing_site>
</contributing_sites>
</motif>
</motifs>
<scanned_sites_summary p_thresh="0.0001">
<scanned_sites sequence_id="sequence_0" pvalue="8.34e-02" num_sites="0"></scanned_sites>
<scanned_sites sequence_id="sequence_1" pvalue="2.00e-01" num_sites="0"></scanned_sites>
<scanned_sites sequence_id="sequence_2" pvalue="7.36e-01" num_sites="0"></scanned_sites>
<scanned_sites sequence_id="sequence_3" pvalue="5.43e-01" num_sites="0"></scanned_sites>
<scanned_sites sequence_id="sequence_4" pvalue="4.23e-01" num_sites="0"></scanned_sites>
<scanned_sites sequence_id="sequence_5" pvalue="1.74e-01" num_sites="0"></scanned_sites>
<scanned_sites sequence_id="sequence_6" pvalue="5.51e-01" num_sites="0"></scanned_sites>
<scanned_sites sequence_id="sequence_7" pvalue="5.16e-01" num_sites="0"></scanned_sites>
<scanned_sites sequence_id="sequence_8" pvalue="1.62e-01" num_sites="0"></scanned_sites>
<scanned_sites sequence_id="sequence_9" pvalue="6.76e-01" num_sites="0"></scanned_sites>
<scanned_sites sequence_id="sequence_10" pvalue="3.96e-01" num_sites="0"></scanned_sites>
<scanned_sites sequence_id="sequence_11" pvalue="1.16e-03" num_sites="1"><scanned_site motif_id="motif_1" strand="minus" position="12" pvalue="3.41e-05"/>
</scanned_sites>
<scanned_sites sequence_id="sequence_12" pvalue="2.83e-01" num_sites="0"></scanned_sites>
<scanned_sites sequence_id="sequence_13" pvalue="7.64e-01" num_sites="0"></scanned_sites>
<scanned_sites sequence_id="sequence_14" pvalue="2.13e-01" num_sites="0"></scanned_sites>
<scanned_sites sequence_id="sequence_15" pvalue="1.01e-01" num_sites="0"></scanned_sites>
<scanned_sites sequence_id="sequence_16" pvalue="3.10e-03" num_sites="0"></scanned_sites>
<scanned_sites sequence_id="sequence_17" pvalue="6.03e-01" num_sites="0"></scanned_sites>
<scanned_sites sequence_id="sequence_18" pvalue="6.95e-01" num_sites="0"></scanned_sites>
<scanned_sites sequence_id="sequence_19" pvalue="3.03e-01" num_sites="0"></scanned_sites>
<scanned_sites sequence_id="sequence_20" pvalue="4.79e-01" num_sites="0"></scanned_sites>
<scanned_sites sequence_id="sequence_21" pvalue="5.99e-01" num_sites="0"></scanned_sites>
<scanned_sites sequence_id="sequence_22" pvalue="1.76e-02" num_sites="0"></scanned_sites>
<scanned_sites sequence_id="sequence_23" pvalue="9.93e-01" num_sites="0"></scanned_sites>
<scanned_sites sequence_id="sequence_24" pvalue="4.38e-01" num_sites="0"></scanned_sites>
<scanned_sites sequence_id="sequence_25" pvalue="5.27e-01" num_sites="0"></scanned_sites>
<scanned_sites sequence_id="sequence_26" pvalue="2.33e-01" num_sites="0"></scanned_sites>
<scanned_sites sequence_id="sequence_27" pvalue="1.76e-01" num_sites="0"></scanned_sites>
<scanned_sites sequence_id="sequence_28" pvalue="3.65e-01" num_sites="0"></scanned_sites>
<scanned_sites sequence_id="sequence_29" pvalue="3.06e-01" num_sites="0"></scanned_sites>
<scanned_sites sequence_id="sequence_30" pvalue="4.85e-01" num_sites="0"></scanned_sites>
<scanned_sites sequence_id="sequence_31" pvalue="8.56e-01" num_sites="0"></scanned_sites>
<scanned_sites sequence_id="sequence_32" pvalue="9.21e-01" num_sites="0"></scanned_sites>
<scanned_sites sequence_id="sequence_33" pvalue="2.45e-01" num_sites="0"></scanned_sites>
<scanned_sites sequence_id="sequence_34" pvalue="6.24e-01" num_sites="0"></scanned_sites>
<scanned_sites sequence_id="sequence_35" pvalue="1.19e-03" num_sites="1"><scanned_site motif_id="motif_1" strand="plus" position="12" pvalue="4.27e-05"/>
</scanned_sites>
<scanned_sites sequence_id="sequence_36" pvalue="2.41e-01" num_sites="0"></scanned_sites>
<scanned_sites sequence_id="sequence_37" pvalue="7.91e-01" num_sites="0"></scanned_sites>
<scanned_sites sequence_id="sequence_38" pvalue="4.17e-01" num_sites="0"></scanned_sites>
<scanned_sites sequence_id="sequence_39" pvalue="7.92e-01" num_sites="0"></scanned_sites>
<scanned_sites sequence_id="sequence_40" pvalue="1.55e-01" num_sites="0"></scanned_sites>
<scanned_sites sequence_id="sequence_41" pvalue="1.47e-01" num_sites="0"></scanned_sites>
<scanned_sites sequence_id="sequence_42" pvalue="5.00e-01" num_sites="0"></scanned_sites>
<scanned_sites sequence_id="sequence_43" pvalue="3.67e-01" num_sites="0"></scanned_sites>
<scanned_sites sequence_id="sequence_44" pvalue="4.48e-01" num_sites="0"></scanned_sites>
<scanned_sites sequence_id="sequence_45" pvalue="5.36e-01" num_sites="0"></scanned_sites>
<scanned_sites sequence_id="sequence_46" pvalue="1.10e-01" num_sites="0"></scanned_sites>
<scanned_sites sequence_id="sequence_47" pvalue="4.75e-02" num_sites="0"></scanned_sites>
<scanned_sites sequence_id="sequence_48" pvalue="7.71e-01" num_sites="0"></scanned_sites>
<scanned_sites sequence_id="sequence_49" pvalue="3.96e-01" num_sites="0"></scanned_sites>
<scanned_sites sequence_id="sequence_50" pvalue="5.69e-02" num_sites="0"></scanned_sites>
<scanned_sites sequence_id="sequence_51" pvalue="3.03e-01" num_sites="0"></scanned_sites>
<scanned_sites sequence_id="sequence_52" pvalue="7.37e-02" num_sites="0"></scanned_sites>
<scanned_sites sequence_id="sequence_53" pvalue="5.34e-02" num_sites="0"></scanned_sites>
<scanned_sites sequence_id="sequence_54" pvalue="6.83e-01" num_sites="0"></scanned_sites>
<scanned_sites sequence_id="sequence_55" pvalue="3.34e-01" num_sites="0"></scanned_sites>
<scanned_sites sequence_id="sequence_56" pvalue="6.42e-04" num_sites="1"><scanned_site motif_id="motif_1" strand="plus" position="2" pvalue="1.89e-05"/>
</scanned_sites>
<scanned_sites sequence_id="sequence_57" pvalue="6.02e-04" num_sites="1"><scanned_site motif_id="motif_1" strand="minus" position="2" pvalue="2.15e-05"/>
</scanned_sites>
<scanned_sites sequence_id="sequence_58" pvalue="1.87e-01" num_sites="0"></scanned_sites>
<scanned_sites sequence_id="sequence_59" pvalue="9.75e-01" num_sites="0"></scanned_sites>
<scanned_sites sequence_id="sequence_60" pvalue="1.76e-01" num_sites="0"></scanned_sites>
<scanned_sites sequence_id="sequence_61" pvalue="9.67e-01" num_sites="0"></scanned_sites>
<scanned_sites sequence_id="sequence_62" pvalue="5.74e-01" num_sites="0"></scanned_sites>
<scanned_sites sequence_id="sequence_63" pvalue="4.28e-01" num_sites="0"></scanned_sites>
<scanned_sites sequence_id="sequence_64" pvalue="6.31e-01" num_sites="0"></scanned_sites>
<scanned_sites sequence_id="sequence_65" pvalue="2.21e-01" num_sites="0"></scanned_sites>
<scanned_sites sequence_id="sequence_66" pvalue="1.53e-01" num_sites="0"></scanned_sites>
<scanned_sites sequence_id="sequence_67" pvalue="5.10e-01" num_sites="0"></scanned_sites>
<scanned_sites sequence_id="sequence_68" pvalue="3.87e-01" num_sites="0"></scanned_sites>
<scanned_sites sequence_id="sequence_69" pvalue="7.62e-01" num_sites="0"></scanned_sites>
<scanned_sites sequence_id="sequence_70" pvalue="6.36e-01" num_sites="0"></scanned_sites>
<scanned_sites sequence_id="sequence_71" pvalue="4.52e-01" num_sites="0"></scanned_sites>
<scanned_sites sequence_id="sequence_72" pvalue="6.73e-02" num_sites="0"></scanned_sites>
<scanned_sites sequence_id="sequence_73" pvalue="2.45e-01" num_sites="0"></scanned_sites>
<scanned_sites sequence_id="sequence_74" pvalue="4.85e-03" num_sites="0"></scanned_sites>
<scanned_sites sequence_id="sequence_75" pvalue="2.28e-01" num_sites="0"></scanned_sites>
<scanned_sites sequence_id="sequence_76" pvalue="9.13e-01" num_sites="0"></scanned_sites>
<scanned_sites sequence_id="sequence_77" pvalue="2.73e-01" num_sites="0"></scanned_sites>
<scanned_sites sequence_id="sequence_78" pvalue="4.97e-01" num_sites="0"></scanned_sites>
<scanned_sites sequence_id="sequence_79" pvalue="3.76e-01" num_sites="0"></scanned_sites>
<scanned_sites sequence_id="sequence_80" pvalue="2.97e-01" num_sites="0"></scanned_sites>
<scanned_sites sequence_id="sequence_81" pvalue="5.56e-02" num_sites="0"></scanned_sites>
<scanned_sites sequence_id="sequence_82" pvalue="5.85e-01" num_sites="0"></scanned_sites>
<scanned_sites sequence_id="sequence_83" pvalue="2.21e-01" num_sites="0"></scanned_sites>
<scanned_sites sequence_id="sequence_84" pvalue="1.85e-01" num_sites="0"></scanned_sites>
<scanned_sites sequence_id="sequence_85" pvalue="3.17e-01" num_sites="0"></scanned_sites>
<scanned_sites sequence_id="sequence_86" pvalue="1.78e-01" num_sites="0"></scanned_sites>
<scanned_sites sequence_id="sequence_87" pvalue="2.84e-04" num_sites="1"><scanned_site motif_id="motif_1" strand="plus" position="4" pvalue="1.09e-05"/>
</scanned_sites>
<scanned_sites sequence_id="sequence_88" pvalue="6.91e-01" num_sites="0"></scanned_sites>
<scanned_sites sequence_id="sequence_89" pvalue="8.28e-01" num_sites="0"></scanned_sites>
<scanned_sites sequence_id="sequence_90" pvalue="6.75e-01" num_sites="0"></scanned_sites>
<scanned_sites sequence_id="sequence_91" pvalue="6.13e-01" num_sites="0"></scanned_sites>
<scanned_sites sequence_id="sequence_92" pvalue="2.59e-01" num_sites="0"></scanned_sites>
<scanned_sites sequence_id="sequence_93" pvalue="9.59e-01" num_sites="0"></scanned_sites>
<scanned_sites sequence_id="sequence_94" pvalue="1.96e-01" num_sites="0"></scanned_sites>
<scanned_sites sequence_id="sequence_95" pvalue="1.76e-01" num_sites="0"></scanned_sites>
<scanned_sites sequence_id="sequence_96" pvalue="8.28e-01" num_sites="0"></scanned_sites>
<scanned_sites sequence_id="sequence_97" pvalue="8.41e-01" num_sites="0"></scanned_sites>
<scanned_sites sequence_id="sequence_98" pvalue="9.94e-01" num_sites="0"></scanned_sites>
<scanned_sites sequence_id="sequence_99" pvalue="5.21e-01" num_sites="0"></scanned_sites>
<scanned_sites sequence_id="sequence_100" pvalue="5.06e-01" num_sites="0"></scanned_sites>
<scanned_sites sequence_id="sequence_101" pvalue="4.14e-01" num_sites="0"></scanned_sites>
<scanned_sites sequence_id="sequence_102" pvalue="8.64e-01" num_sites="0"></scanned_sites>
<scanned_sites sequence_id="sequence_103" pvalue="1.83e-01" num_sites="0"></scanned_sites>
<scanned_sites sequence_id="sequence_104" pvalue="2.18e-01" num_sites="0"></scanned_sites>
<scanned_sites sequence_id="sequence_105" pvalue="4.63e-01" num_sites="0"></scanned_sites>
<scanned_sites sequence_id="sequence_106" pvalue="1.45e-01" num_sites="0"></scanned_sites>
<scanned_sites sequence_id="sequence_107" pvalue="8.90e-01" num_sites="0"></scanned_sites>
<scanned_sites sequence_id="sequence_108" pvalue="4.59e-05" num_sites="1"><scanned_site motif_id="motif_1" strand="minus" position="4" pvalue="1.53e-06"/>
</scanned_sites>
<scanned_sites sequence_id="sequence_109" pvalue="2.37e-01" num_sites="0"></scanned_sites>
<scanned_sites sequence_id="sequence_110" pvalue="5.57e-01" num_sites="0"></scanned_sites>
<scanned_sites sequence_id="sequence_111" pvalue="1.95e-01" num_sites="0"></scanned_sites>
<scanned_sites sequence_id="sequence_112" pvalue="2.85e-01" num_sites="0"></scanned_sites>
<scanned_sites sequence_id="sequence_113" pvalue="2.32e-01" num_sites="0"></scanned_sites>
<scanned_sites sequence_id="sequence_114" pvalue="5.94e-01" num_sites="0"></scanned_sites>
<scanned_sites sequence_id="sequence_115" pvalue="2.31e-02" num_sites="0"></scanned_sites>
<scanned_sites sequence_id="sequence_116" pvalue="7.28e-01" num_sites="0"></scanned_sites>
<scanned_sites sequence_id="sequence_117" pvalue="6.63e-01" num_sites="0"></scanned_sites>
<scanned_sites sequence_id="sequence_118" pvalue="2.46e-02" num_sites="0"></scanned_sites>
<scanned_sites sequence_id="sequence_119" pvalue="9.65e-03" num_sites="0"></scanned_sites>
<scanned_sites sequence_id="sequence_120" pvalue="9.76e-01" num_sites="0"></scanned_sites>
<scanned_sites sequence_id="sequence_121" pvalue="6.23e-01" num_sites="0"></scanned_sites>
<scanned_sites sequence_id="sequence_122" pvalue="2.59e-02" num_sites="0"></scanned_sites>
<scanned_sites sequence_id="sequence_123" pvalue="8.80e-02" num_sites="0"></scanned_sites>
<scanned_sites sequence_id="sequence_124" pvalue="7.55e-01" num_sites="0"></scanned_sites>
<scanned_sites sequence_id="sequence_125" pvalue="1.23e-01" num_sites="0"></scanned_sites>
<scanned_sites sequence_id="sequence_126" pvalue="3.41e-01" num_sites="0"></scanned_sites>
<scanned_sites sequence_id="sequence_127" pvalue="3.90e-01" num_sites="0"></scanned_sites>
<scanned_sites sequence_id="sequence_128" pvalue="1.70e-01" num_sites="0"></scanned_sites>
<scanned_sites sequence_id="sequence_129" pvalue="1.08e-03" num_sites="1"><scanned_site motif_id="motif_1" strand="plus" position="4" pvalue="3.61e-05"/>
</scanned_sites>
<scanned_sites sequence_id="sequence_130" pvalue="7.26e-02" num_sites="0"></scanned_sites>
<scanned_sites sequence_id="sequence_131" pvalue="4.36e-01" num_sites="0"></scanned_sites>
<scanned_sites sequence_id="sequence_132" pvalue="2.14e-03" num_sites="1"><scanned_site motif_id="motif_1" strand="minus" position="8" pvalue="9.72e-05"/>
</scanned_sites>
<scanned_sites sequence_id="sequence_133" pvalue="3.14e-01" num_sites="0"></scanned_sites>
<scanned_sites sequence_id="sequence_134" pvalue="3.34e-01" num_sites="0"></scanned_sites>
<scanned_sites sequence_id="sequence_135" pvalue="8.02e-01" num_sites="0"></scanned_sites>
<scanned_sites sequence_id="sequence_136" pvalue="2.82e-01" num_sites="0"></scanned_sites>
<scanned_sites sequence_id="sequence_137" pvalue="6.85e-02" num_sites="0"></scanned_sites>
<scanned_sites sequence_id="sequence_138" pvalue="6.32e-01" num_sites="0"></scanned_sites>
<scanned_sites sequence_id="sequence_139" pvalue="1.19e-02" num_sites="0"></scanned_sites>
<scanned_sites sequence_id="sequence_140" pvalue="3.59e-01" num_sites="0"></scanned_sites>
<scanned_sites sequence_id="sequence_141" pvalue="1.75e-01" num_sites="0"></scanned_sites>
<scanned_sites sequence_id="sequence_142" pvalue="3.55e-01" num_sites="0"></scanned_sites>
<scanned_sites sequence_id="sequence_143" pvalue="5.54e-01" num_sites="0"></scanned_sites>
<scanned_sites sequence_id="sequence_144" pvalue="7.82e-01" num_sites="0"></scanned_sites>
<scanned_sites sequence_id="sequence_145" pvalue="4.36e-01" num_sites="0"></scanned_sites>
<scanned_sites sequence_id="sequence_146" pvalue="5.97e-01" num_sites="0"></scanned_sites>
<scanned_sites sequence_id="sequence_147" pvalue="6.70e-01" num_sites="0"></scanned_sites>
<scanned_sites sequence_id="sequence_148" pvalue="4.81e-01" num_sites="0"></scanned_sites>
<scanned_sites sequence_id="sequence_149" pvalue="2.26e-01" num_sites="0"></scanned_sites>
<scanned_sites sequence_id="sequence_150" pvalue="4.13e-01" num_sites="0"></scanned_sites>
<scanned_sites sequence_id="sequence_151" pvalue="4.34e-01" num_sites="0"></scanned_sites>
<scanned_sites sequence_id="sequence_152" pvalue="1.27e-01" num_sites="0"></scanned_sites>
<scanned_sites sequence_id="sequence_153" pvalue="3.70e-01" num_sites="0"></scanned_sites>
<scanned_sites sequence_id="sequence_154" pvalue="1.39e-01" num_sites="0"></scanned_sites>
<scanned_sites sequence_id="sequence_155" pvalue="7.57e-01" num_sites="0"></scanned_sites>
<scanned_sites sequence_id="sequence_156" pvalue="9.13e-01" num_sites="0"></scanned_sites>
<scanned_sites sequence_id="sequence_157" pvalue="7.72e-01" num_sites="0"></scanned_sites>
<scanned_sites sequence_id="sequence_158" pvalue="6.10e-01" num_sites="0"></scanned_sites>
<scanned_sites sequence_id="sequence_159" pvalue="7.23e-02" num_sites="0"></scanned_sites>
<scanned_sites sequence_id="sequence_160" pvalue="1.99e-01" num_sites="0"></scanned_sites>
<scanned_sites sequence_id="sequence_161" pvalue="3.52e-01" num_sites="0"></scanned_sites>
<scanned_sites sequence_id="sequence_162" pvalue="5.51e-01" num_sites="0"></scanned_sites>
<scanned_sites sequence_id="sequence_163" pvalue="4.79e-01" num_sites="0"></scanned_sites>
<scanned_sites sequence_id="sequence_164" pvalue="3.74e-01" num_sites="0"></scanned_sites>
<scanned_sites sequence_id="sequence_165" pvalue="5.71e-02" num_sites="0"></scanned_sites>
<scanned_sites sequence_id="sequence_166" pvalue="3.64e-01" num_sites="0"></scanned_sites>
<scanned_sites sequence_id="sequence_167" pvalue="8.06e-01" num_sites="0"></scanned_sites>
<scanned_sites sequence_id="sequence_168" pvalue="2.13e-01" num_sites="0"></scanned_sites>
<scanned_sites sequence_id="sequence_169" pvalue="7.97e-01" num_sites="0"></scanned_sites>
<scanned_sites sequence_id="sequence_170" pvalue="1.18e-01" num_sites="0"></scanned_sites>
<scanned_sites sequence_id="sequence_171" pvalue="5.43e-01" num_sites="0"></scanned_sites>
<scanned_sites sequence_id="sequence_172" pvalue="7.81e-02" num_sites="0"></scanned_sites>
<scanned_sites sequence_id="sequence_173" pvalue="6.82e-01" num_sites="0"></scanned_sites>
<scanned_sites sequence_id="sequence_174" pvalue="9.28e-01" num_sites="0"></scanned_sites>
<scanned_sites sequence_id="sequence_175" pvalue="3.95e-01" num_sites="0"></scanned_sites>
<scanned_sites sequence_id="sequence_176" pvalue="1.07e-01" num_sites="0"></scanned_sites>
<scanned_sites sequence_id="sequence_177" pvalue="2.67e-01" num_sites="0"></scanned_sites>
<scanned_sites sequence_id="sequence_178" pvalue="7.03e-03" num_sites="0"></scanned_sites>
<scanned_sites sequence_id="sequence_179" pvalue="2.84e-01" num_sites="0"></scanned_sites>
<scanned_sites sequence_id="sequence_180" pvalue="4.31e-01" num_sites="0"></scanned_sites>
<scanned_sites sequence_id="sequence_181" pvalue="8.39e-01" num_sites="0"></scanned_sites>
<scanned_sites sequence_id="sequence_182" pvalue="2.97e-01" num_sites="0"></scanned_sites>
<scanned_sites sequence_id="sequence_183" pvalue="7.67e-01" num_sites="0"></scanned_sites>
<scanned_sites sequence_id="sequence_184" pvalue="6.69e-01" num_sites="0"></scanned_sites>
<scanned_sites sequence_id="sequence_185" pvalue="2.90e-04" num_sites="1"><scanned_site motif_id="motif_1" strand="plus" position="9" pvalue="1.04e-05"/>
</scanned_sites>
<scanned_sites sequence_id="sequence_186" pvalue="4.03e-01" num_sites="0"></scanned_sites>
<scanned_sites sequence_id="sequence_187" pvalue="4.34e-06" num_sites="1"><scanned_site motif_id="motif_1" strand="minus" position="11" pvalue="1.81e-07"/>
</scanned_sites>
<scanned_sites sequence_id="sequence_188" pvalue="5.11e-01" num_sites="0"></scanned_sites>
<scanned_sites sequence_id="sequence_189" pvalue="2.84e-02" num_sites="0"></scanned_sites>
<scanned_sites sequence_id="sequence_190" pvalue="6.71e-01" num_sites="0"></scanned_sites>
<scanned_sites sequence_id="sequence_191" pvalue="2.45e-01" num_sites="0"></scanned_sites>
<scanned_sites sequence_id="sequence_192" pvalue="7.69e-01" num_sites="0"></scanned_sites>
<scanned_sites sequence_id="sequence_193" pvalue="7.52e-01" num_sites="0"></scanned_sites>
<scanned_sites sequence_id="sequence_194" pvalue="1.75e-01" num_sites="0"></scanned_sites>
<scanned_sites sequence_id="sequence_195" pvalue="9.84e-01" num_sites="0"></scanned_sites>
<scanned_sites sequence_id="sequence_196" pvalue="7.89e-01" num_sites="0"></scanned_sites>
<scanned_sites sequence_id="sequence_197" pvalue="7.26e-02" num_sites="0"></scanned_sites>
<scanned_sites sequence_id="sequence_198" pvalue="6.83e-02" num_sites="0"></scanned_sites>
<scanned_sites sequence_id="sequence_199" pvalue="1.33e-01" num_sites="0"></scanned_sites>
<scanned_sites sequence_id="sequence_200" pvalue="8.20e-01" num_sites="0"></scanned_sites>
<scanned_sites sequence_id="sequence_201" pvalue="4.76e-02" num_sites="0"></scanned_sites>
<scanned_sites sequence_id="sequence_202" pvalue="5.85e-01" num_sites="0"></scanned_sites>
<scanned_sites sequence_id="sequence_203" pvalue="7.82e-01" num_sites="0"></scanned_sites>
<scanned_sites sequence_id="sequence_204" pvalue="2.71e-01" num_sites="0"></scanned_sites>
<scanned_sites sequence_id="sequence_205" pvalue="6.50e-01" num_sites="0"></scanned_sites>
<scanned_sites sequence_id="sequence_206" pvalue="5.39e-01" num_sites="0"></scanned_sites>
<scanned_sites sequence_id="sequence_207" pvalue="1.82e-01" num_sites="0"></scanned_sites>
<scanned_sites sequence_id="sequence_208" pvalue="9.40e-02" num_sites="0"></scanned_sites>
<scanned_sites sequence_id="sequence_209" pvalue="5.00e-01" num_sites="0"></scanned_sites>
<scanned_sites sequence_id="sequence_210" pvalue="5.18e-01" num_sites="0"></scanned_sites>
<scanned_sites sequence_id="sequence_211" pvalue="9.61e-05" num_sites="1"><scanned_site motif_id="motif_1" strand="minus" position="6" pvalue="4.81e-06"/>
</scanned_sites>
<scanned_sites sequence_id="sequence_212" pvalue="1.64e-03" num_sites="1"><scanned_site motif_id="motif_1" strand="minus" position="13" pvalue="5.48e-05"/>
</scanned_sites>
<scanned_sites sequence_id="sequence_213" pvalue="6.58e-02" num_sites="0"></scanned_sites>
<scanned_sites sequence_id="sequence_214" pvalue="5.69e-02" num_sites="0"></scanned_sites>
<scanned_sites sequence_id="sequence_215" pvalue="6.71e-01" num_sites="0"></scanned_sites>
<scanned_sites sequence_id="sequence_216" pvalue="4.34e-02" num_sites="0"></scanned_sites>
<scanned_sites sequence_id="sequence_217" pvalue="2.45e-05" num_sites="1"><scanned_site motif_id="motif_1" strand="minus" position="0" pvalue="4.89e-07"/>
</scanned_sites>
<scanned_sites sequence_id="sequence_218" pvalue="7.39e-01" num_sites="0"></scanned_sites>
<scanned_sites sequence_id="sequence_219" pvalue="8.56e-01" num_sites="0"></scanned_sites>
<scanned_sites sequence_id="sequence_220" pvalue="3.87e-01" num_sites="0"></scanned_sites>
<scanned_sites sequence_id="sequence_221" pvalue="1.13e-02" num_sites="0"></scanned_sites>
<scanned_sites sequence_id="sequence_222" pvalue="2.40e-01" num_sites="0"></scanned_sites>
<scanned_sites sequence_id="sequence_223" pvalue="2.93e-01" num_sites="0"></scanned_sites>
<scanned_sites sequence_id="sequence_224" pvalue="1.54e-03" num_sites="1"><scanned_site motif_id="motif_1" strand="minus" position="5" pvalue="5.14e-05"/>
</scanned_sites>
<scanned_sites sequence_id="sequence_225" pvalue="1.76e-01" num_sites="0"></scanned_sites>
<scanned_sites sequence_id="sequence_226" pvalue="1.66e-01" num_sites="0"></scanned_sites>
<scanned_sites sequence_id="sequence_227" pvalue="1.51e-01" num_sites="0"></scanned_sites>
<scanned_sites sequence_id="sequence_228" pvalue="3.58e-01" num_sites="0"></scanned_sites>
<scanned_sites sequence_id="sequence_229" pvalue="4.34e-01" num_sites="0"></scanned_sites>
<scanned_sites sequence_id="sequence_230" pvalue="9.63e-01" num_sites="0"></scanned_sites>
<scanned_sites sequence_id="sequence_231" pvalue="8.08e-05" num_sites="1"><scanned_site motif_id="motif_1" strand="plus" position="9" pvalue="3.11e-06"/>
</scanned_sites>
<scanned_sites sequence_id="sequence_232" pvalue="6.64e-01" num_sites="0"></scanned_sites>
<scanned_sites sequence_id="sequence_233" pvalue="1.38e-04" num_sites="1"><scanned_site motif_id="motif_1" strand="minus" position="8" pvalue="6.88e-06"/>
</scanned_sites>
<scanned_sites sequence_id="sequence_234" pvalue="2.75e-01" num_sites="0"></scanned_sites>
<scanned_sites sequence_id="sequence_235" pvalue="4.27e-01" num_sites="0"></scanned_sites>
<scanned_sites sequence_id="sequence_236" pvalue="9.20e-01" num_sites="0"></scanned_sites>
<scanned_sites sequence_id="sequence_237" pvalue="2.11e-01" num_sites="0"></scanned_sites>
<scanned_sites sequence_id="sequence_238" pvalue="9.52e-01" num_sites="0"></scanned_sites>
<scanned_sites sequence_id="sequence_239" pvalue="6.23e-02" num_sites="0"></scanned_sites>
<scanned_sites sequence_id="sequence_240" pvalue="8.36e-02" num_sites="0"></scanned_sites>
<scanned_sites sequence_id="sequence_241" pvalue="1.02e-01" num_sites="0"></scanned_sites>
<scanned_sites sequence_id="sequence_242" pvalue="3.06e-01" num_sites="0"></scanned_sites>
<scanned_sites sequence_id="sequence_243" pvalue="1.95e-01" num_sites="0"></scanned_sites>
<scanned_sites sequence_id="sequence_244" pvalue="6.40e-01" num_sites="0"></scanned_sites>
<scanned_sites sequence_id="sequence_245" pvalue="9.17e-01" num_sites="0"></scanned_sites>
<scanned_sites sequence_id="sequence_246" pvalue="2.07e-01" num_sites="0"></scanned_sites>
<scanned_sites sequence_id="sequence_247" pvalue="1.61e-01" num_sites="0"></scanned_sites>
<scanned_sites sequence_id="sequence_248" pvalue="1.30e-01" num_sites="0"></scanned_sites>
<scanned_sites sequence_id="sequence_249" pvalue="7.16e-01" num_sites="0"></scanned_sites>
<scanned_sites sequence_id="sequence_250" pvalue="5.78e-01" num_sites="0"></scanned_sites>
<scanned_sites sequence_id="sequence_251" pvalue="2.03e-02" num_sites="0"></scanned_sites>
<scanned_sites sequence_id="sequence_252" pvalue="5.99e-01" num_sites="0"></scanned_sites>
<scanned_sites sequence_id="sequence_253" pvalue="6.55e-01" num_sites="0"></scanned_sites>
<scanned_sites sequence_id="sequence_254" pvalue="1.07e-01" num_sites="0"></scanned_sites>
<scanned_sites sequence_id="sequence_255" pvalue="2.21e-01" num_sites="0"></scanned_sites>
<scanned_sites sequence_id="sequence_256" pvalue="9.23e-01" num_sites="0"></scanned_sites>
<scanned_sites sequence_id="sequence_257" pvalue="2.63e-01" num_sites="0"></scanned_sites>
<scanned_sites sequence_id="sequence_258" pvalue="8.07e-01" num_sites="0"></scanned_sites>
<scanned_sites sequence_id="sequence_259" pvalue="9.11e-01" num_sites="0"></scanned_sites>
<scanned_sites sequence_id="sequence_260" pvalue="1.99e-01" num_sites="0"></scanned_sites>
<scanned_sites sequence_id="sequence_261" pvalue="8.95e-01" num_sites="0"></scanned_sites>
<scanned_sites sequence_id="sequence_262" pvalue="7.74e-01" num_sites="0"></scanned_sites>
<scanned_sites sequence_id="sequence_263" pvalue="2.59e-01" num_sites="0"></scanned_sites>
<scanned_sites sequence_id="sequence_264" pvalue="1.00e-01" num_sites="0"></scanned_sites>
<scanned_sites sequence_id="sequence_265" pvalue="1.31e-01" num_sites="0"></scanned_sites>
<scanned_sites sequence_id="sequence_266" pvalue="4.66e-01" num_sites="0"></scanned_sites>
<scanned_sites sequence_id="sequence_267" pvalue="4.34e-01" num_sites="0"></scanned_sites>
<scanned_sites sequence_id="sequence_268" pvalue="2.39e-02" num_sites="0"></scanned_sites>
<scanned_sites sequence_id="sequence_269" pvalue="1.02e-02" num_sites="0"></scanned_sites>
<scanned_sites sequence_id="sequence_270" pvalue="4.91e-01" num_sites="0"></scanned_sites>
<scanned_sites sequence_id="sequence_271" pvalue="4.36e-01" num_sites="0"></scanned_sites>
<scanned_sites sequence_id="sequence_272" pvalue="6.87e-01" num_sites="0"></scanned_sites>
<scanned_sites sequence_id="sequence_273" pvalue="7.11e-01" num_sites="0"></scanned_sites>
<scanned_sites sequence_id="sequence_274" pvalue="6.29e-01" num_sites="0"></scanned_sites>
<scanned_sites sequence_id="sequence_275" pvalue="7.20e-01" num_sites="0"></scanned_sites>
<scanned_sites sequence_id="sequence_276" pvalue="1.65e-01" num_sites="0"></scanned_sites>
<scanned_sites sequence_id="sequence_277" pvalue="2.64e-01" num_sites="0"></scanned_sites>
<scanned_sites sequence_id="sequence_278" pvalue="6.08e-01" num_sites="0"></scanned_sites>
<scanned_sites sequence_id="sequence_279" pvalue="5.69e-02" num_sites="0"></scanned_sites>
<scanned_sites sequence_id="sequence_280" pvalue="6.75e-01" num_sites="0"></scanned_sites>
<scanned_sites sequence_id="sequence_281" pvalue="1.70e-01" num_sites="0"></scanned_sites>
<scanned_sites sequence_id="sequence_282" pvalue="1.65e-01" num_sites="0"></scanned_sites>
<scanned_sites sequence_id="sequence_283" pvalue="2.60e-01" num_sites="0"></scanned_sites>
<scanned_sites sequence_id="sequence_284" pvalue="1.37e-01" num_sites="0"></scanned_sites>
<scanned_sites sequence_id="sequence_285" pvalue="3.52e-01" num_sites="0"></scanned_sites>
<scanned_sites sequence_id="sequence_286" pvalue="1.02e-03" num_sites="1"><scanned_site motif_id="motif_1" strand="minus" position="6" pvalue="4.27e-05"/>
</scanned_sites>
<scanned_sites sequence_id="sequence_287" pvalue="6.64e-01" num_sites="0"></scanned_sites>
<scanned_sites sequence_id="sequence_288" pvalue="1.42e-01" num_sites="0"></scanned_sites>
<scanned_sites sequence_id="sequence_289" pvalue="7.36e-01" num_sites="0"></scanned_sites>
<scanned_sites sequence_id="sequence_290" pvalue="5.08e-01" num_sites="0"></scanned_sites>
<scanned_sites sequence_id="sequence_291" pvalue="2.71e-01" num_sites="0"></scanned_sites>
<scanned_sites sequence_id="sequence_292" pvalue="8.92e-01" num_sites="0"></scanned_sites>
<scanned_sites sequence_id="sequence_293" pvalue="8.60e-01" num_sites="0"></scanned_sites>
<scanned_sites sequence_id="sequence_294" pvalue="1.00e-04" num_sites="1"><scanned_site motif_id="motif_1" strand="minus" position="9" pvalue="2.64e-06"/>
</scanned_sites>
<scanned_sites sequence_id="sequence_295" pvalue="6.57e-01" num_sites="0"></scanned_sites>
<scanned_sites sequence_id="sequence_296" pvalue="8.76e-01" num_sites="0"></scanned_sites>
<scanned_sites sequence_id="sequence_297" pvalue="3.94e-01" num_sites="0"></scanned_sites>
<scanned_sites sequence_id="sequence_298" pvalue="4.79e-01" num_sites="0"></scanned_sites>
<scanned_sites sequence_id="sequence_299" pvalue="7.44e-01" num_sites="0"></scanned_sites>
<scanned_sites sequence_id="sequence_300" pvalue="9.87e-01" num_sites="0"></scanned_sites>
<scanned_sites sequence_id="sequence_301" pvalue="2.17e-01" num_sites="0"></scanned_sites>
<scanned_sites sequence_id="sequence_302" pvalue="6.41e-01" num_sites="0"></scanned_sites>
<scanned_sites sequence_id="sequence_303" pvalue="6.85e-01" num_sites="0"></scanned_sites>
<scanned_sites sequence_id="sequence_304" pvalue="2.47e-01" num_sites="0"></scanned_sites>
<scanned_sites sequence_id="sequence_305" pvalue="3.78e-01" num_sites="0"></scanned_sites>
<scanned_sites sequence_id="sequence_306" pvalue="6.54e-03" num_sites="0"></scanned_sites>
<scanned_sites sequence_id="sequence_307" pvalue="1.85e-01" num_sites="0"></scanned_sites>
<scanned_sites sequence_id="sequence_308" pvalue="6.56e-01" num_sites="0"></scanned_sites>
<scanned_sites sequence_id="sequence_309" pvalue="5.57e-01" num_sites="0"></scanned_sites>
<scanned_sites sequence_id="sequence_310" pvalue="2.09e-01" num_sites="0"></scanned_sites>
<scanned_sites sequence_id="sequence_311" pvalue="8.30e-01" num_sites="0"></scanned_sites>
<scanned_sites sequence_id="sequence_312" pvalue="2.75e-01" num_sites="0"></scanned_sites>
<scanned_sites sequence_id="sequence_313" pvalue="9.12e-01" num_sites="0"></scanned_sites>
<scanned_sites sequence_id="sequence_314" pvalue="5.57e-01" num_sites="0"></scanned_sites>
<scanned_sites sequence_id="sequence_315" pvalue="8.68e-01" num_sites="0"></scanned_sites>
<scanned_sites sequence_id="sequence_316" pvalue="9.43e-01" num_sites="0"></scanned_sites>
<scanned_sites sequence_id="sequence_317" pvalue="3.06e-01" num_sites="0"></scanned_sites>
<scanned_sites sequence_id="sequence_318" pvalue="5.22e-05" num_sites="1"><scanned_site motif_id="motif_1" strand="plus" position="9" pvalue="2.17e-06"/>
</scanned_sites>
<scanned_sites sequence_id="sequence_319" pvalue="1.68e-02" num_sites="0"></scanned_sites>
<scanned_sites sequence_id="sequence_320" pvalue="6.05e-04" num_sites="1"><scanned_site motif_id="motif_1" strand="plus" position="10" pvalue="2.75e-05"/>
</scanned_sites>
<scanned_sites sequence_id="sequence_321" pvalue="6.29e-01" num_sites="0"></scanned_sites>
<scanned_sites sequence_id="sequence_322" pvalue="4.66e-01" num_sites="0"></scanned_sites>
<scanned_sites sequence_id="sequence_323" pvalue="7.46e-01" num_sites="0"></scanned_sites>
<scanned_sites sequence_id="sequence_324" pvalue="5.06e-01" num_sites="0"></scanned_sites>
<scanned_sites sequence_id="sequence_325" pvalue="5.17e-01" num_sites="0"></scanned_sites>
<scanned_sites sequence_id="sequence_326" pvalue="4.54e-01" num_sites="0"></scanned_sites>
<scanned_sites sequence_id="sequence_327" pvalue="4.08e-01" num_sites="0"></scanned_sites>
<scanned_sites sequence_id="sequence_328" pvalue="9.17e-01" num_sites="0"></scanned_sites>
<scanned_sites sequence_id="sequence_329" pvalue="4.65e-01" num_sites="0"></scanned_sites>
<scanned_sites sequence_id="sequence_330" pvalue="8.06e-01" num_sites="0"></scanned_sites>
<scanned_sites sequence_id="sequence_331" pvalue="8.28e-01" num_sites="0"></scanned_sites>
<scanned_sites sequence_id="sequence_332" pvalue="4.12e-01" num_sites="0"></scanned_sites>
<scanned_sites sequence_id="sequence_333" pvalue="1.57e-01" num_sites="0"></scanned_sites>
<scanned_sites sequence_id="sequence_334" pvalue="9.98e-01" num_sites="0"></scanned_sites>
<scanned_sites sequence_id="sequence_335" pvalue="2.91e-01" num_sites="0"></scanned_sites>
<scanned_sites sequence_id="sequence_336" pvalue="3.68e-01" num_sites="0"></scanned_sites>
<scanned_sites sequence_id="sequence_337" pvalue="7.92e-01" num_sites="0"></scanned_sites>
<scanned_sites sequence_id="sequence_338" pvalue="2.72e-02" num_sites="0"></scanned_sites>
<scanned_sites sequence_id="sequence_339" pvalue="3.34e-01" num_sites="0"></scanned_sites>
<scanned_sites sequence_id="sequence_340" pvalue="1.85e-01" num_sites="0"></scanned_sites>
<scanned_sites sequence_id="sequence_341" pvalue="6.39e-02" num_sites="0"></scanned_sites>
<scanned_sites sequence_id="sequence_342" pvalue="6.56e-01" num_sites="0"></scanned_sites>
<scanned_sites sequence_id="sequence_343" pvalue="1.00e-01" num_sites="0"></scanned_sites>
<scanned_sites sequence_id="sequence_344" pvalue="1.66e-02" num_sites="0"></scanned_sites>
<scanned_sites sequence_id="sequence_345" pvalue="6.81e-01" num_sites="0"></scanned_sites>
<scanned_sites sequence_id="sequence_346" pvalue="1.10e-01" num_sites="0"></scanned_sites>
<scanned_sites sequence_id="sequence_347" pvalue="8.01e-01" num_sites="0"></scanned_sites>
<scanned_sites sequence_id="sequence_348" pvalue="4.44e-02" num_sites="0"></scanned_sites>
<scanned_sites sequence_id="sequence_349" pvalue="6.75e-01" num_sites="0"></scanned_sites>
<scanned_sites sequence_id="sequence_350" pvalue="4.78e-05" num_sites="1"><scanned_site motif_id="motif_1" strand="plus" position="6" pvalue="2.17e-06"/>
</scanned_sites>
<scanned_sites sequence_id="sequence_351" pvalue="8.64e-01" num_sites="0"></scanned_sites>
<scanned_sites sequence_id="sequence_352" pvalue="9.50e-01" num_sites="0"></scanned_sites>
<scanned_sites sequence_id="sequence_353" pvalue="9.38e-01" num_sites="0"></scanned_sites>
<scanned_sites sequence_id="sequence_354" pvalue="3.96e-01" num_sites="0"></scanned_sites>
<scanned_sites sequence_id="sequence_355" pvalue="5.65e-01" num_sites="0"></scanned_sites>
<scanned_sites sequence_id="sequence_356" pvalue="1.74e-01" num_sites="0"></scanned_sites>
<scanned_sites sequence_id="sequence_357" pvalue="3.69e-01" num_sites="0"></scanned_sites>
<scanned_sites sequence_id="sequence_358" pvalue="2.23e-01" num_sites="0"></scanned_sites>
<scanned_sites sequence_id="sequence_359" pvalue="5.68e-01" num_sites="0"></scanned_sites>
<scanned_sites sequence_id="sequence_360" pvalue="5.77e-01" num_sites="0"></scanned_sites>
<scanned_sites sequence_id="sequence_361" pvalue="6.86e-01" num_sites="0"></scanned_sites>
<scanned_sites sequence_id="sequence_362" pvalue="2.82e-01" num_sites="0"></scanned_sites>
<scanned_sites sequence_id="sequence_363" pvalue="8.43e-01" num_sites="0"></scanned_sites>
<scanned_sites sequence_id="sequence_364" pvalue="6.91e-01" num_sites="0"></scanned_sites>
<scanned_sites sequence_id="sequence_365" pvalue="3.67e-01" num_sites="0"></scanned_sites>
<scanned_sites sequence_id="sequence_366" pvalue="3.62e-06" num_sites="1"><scanned_site motif_id="motif_1" strand="minus" position="3" pvalue="1.81e-07"/>
</scanned_sites>
<scanned_sites sequence_id="sequence_367" pvalue="5.29e-01" num_sites="0"></scanned_sites>
<scanned_sites sequence_id="sequence_368" pvalue="2.06e-02" num_sites="0"></scanned_sites>
<scanned_sites sequence_id="sequence_369" pvalue="3.88e-01" num_sites="0"></scanned_sites>
<scanned_sites sequence_id="sequence_370" pvalue="8.74e-01" num_sites="0"></scanned_sites>
<scanned_sites sequence_id="sequence_371" pvalue="9.97e-01" num_sites="0"></scanned_sites>
<scanned_sites sequence_id="sequence_372" pvalue="9.35e-01" num_sites="0"></scanned_sites>
<scanned_sites sequence_id="sequence_373" pvalue="5.51e-05" num_sites="1"><scanned_site motif_id="motif_1" strand="minus" position="10" pvalue="1.84e-06"/>
</scanned_sites>
<scanned_sites sequence_id="sequence_374" pvalue="2.56e-01" num_sites="0"></scanned_sites>
<scanned_sites sequence_id="sequence_375" pvalue="5.74e-01" num_sites="0"></scanned_sites>
<scanned_sites sequence_id="sequence_376" pvalue="3.37e-02" num_sites="0"></scanned_sites>
<scanned_sites sequence_id="sequence_377" pvalue="9.41e-06" num_sites="1"><scanned_site motif_id="motif_1" strand="minus" position="13" pvalue="1.81e-07"/>
</scanned_sites>
<scanned_sites sequence_id="sequence_378" pvalue="9.77e-01" num_sites="0"></scanned_sites>
<scanned_sites sequence_id="sequence_379" pvalue="5.21e-01" num_sites="0"></scanned_sites>
<scanned_sites sequence_id="sequence_380" pvalue="4.70e-06" num_sites="1"><scanned_site motif_id="motif_1" strand="minus" position="7" pvalue="1.81e-07"/>
</scanned_sites>
<scanned_sites sequence_id="sequence_381" pvalue="9.32e-01" num_sites="0"></scanned_sites>
<scanned_sites sequence_id="sequence_382" pvalue="5.90e-02" num_sites="0"></scanned_sites>
<scanned_sites sequence_id="sequence_383" pvalue="7.11e-01" num_sites="0"></scanned_sites>
<scanned_sites sequence_id="sequence_384" pvalue="6.22e-01" num_sites="0"></scanned_sites>
<scanned_sites sequence_id="sequence_385" pvalue="1.76e-01" num_sites="0"></scanned_sites>
<scanned_sites sequence_id="sequence_386" pvalue="4.47e-02" num_sites="0"></scanned_sites>
<scanned_sites sequence_id="sequence_387" pvalue="1.70e-03" num_sites="1"><scanned_site motif_id="motif_1" strand="plus" position="7" pvalue="4.49e-05"/>
</scanned_sites>
<scanned_sites sequence_id="sequence_388" pvalue="6.73e-02" num_sites="0"></scanned_sites>
<scanned_sites sequence_id="sequence_389" pvalue="4.07e-02" num_sites="0"></scanned_sites>
<scanned_sites sequence_id="sequence_390" pvalue="4.88e-01" num_sites="0"></scanned_sites>
<scanned_sites sequence_id="sequence_391" pvalue="4.34e-01" num_sites="0"></scanned_sites>
<scanned_sites sequence_id="sequence_392" pvalue="9.82e-01" num_sites="0"></scanned_sites>
<scanned_sites sequence_id="sequence_393" pvalue="3.06e-01" num_sites="0"></scanned_sites>
<scanned_sites sequence_id="sequence_394" pvalue="5.63e-01" num_sites="0"></scanned_sites>
<scanned_sites sequence_id="sequence_395" pvalue="4.87e-02" num_sites="0"></scanned_sites>
<scanned_sites sequence_id="sequence_396" pvalue="4.45e-01" num_sites="0"></scanned_sites>
<scanned_sites sequence_id="sequence_397" pvalue="1.32e-03" num_sites="1"><scanned_site motif_id="motif_1" strand="plus" position="3" pvalue="2.75e-05"/>
</scanned_sites>
<scanned_sites sequence_id="sequence_398" pvalue="1.61e-01" num_sites="0"></scanned_sites>
<scanned_sites sequence_id="sequence_399" pvalue="9.04e-01" num_sites="0"></scanned_sites>
<scanned_sites sequence_id="sequence_400" pvalue="8.69e-01" num_sites="0"></scanned_sites>
<scanned_sites sequence_id="sequence_401" pvalue="9.64e-02" num_sites="0"></scanned_sites>
<scanned_sites sequence_id="sequence_402" pvalue="3.28e-01" num_sites="0"></scanned_sites>
<scanned_sites sequence_id="sequence_403" pvalue="4.41e-01" num_sites="0"></scanned_sites>
<scanned_sites sequence_id="sequence_404" pvalue="2.02e-01" num_sites="0"></scanned_sites>
<scanned_sites sequence_id="sequence_405" pvalue="6.58e-02" num_sites="0"></scanned_sites>
<scanned_sites sequence_id="sequence_406" pvalue="7.50e-01" num_sites="0"></scanned_sites>
<scanned_sites sequence_id="sequence_407" pvalue="1.03e-01" num_sites="0"></scanned_sites>
<scanned_sites sequence_id="sequence_408" pvalue="3.06e-01" num_sites="0"></scanned_sites>
<scanned_sites sequence_id="sequence_409" pvalue="9.62e-01" num_sites="0"></scanned_sites>
<scanned_sites sequence_id="sequence_410" pvalue="1.95e-01" num_sites="0"></scanned_sites>
<scanned_sites sequence_id="sequence_411" pvalue="5.39e-01" num_sites="0"></scanned_sites>
<scanned_sites sequence_id="sequence_412" pvalue="4.79e-01" num_sites="0"></scanned_sites>
<scanned_sites sequence_id="sequence_413" pvalue="6.59e-01" num_sites="0"></scanned_sites>
<scanned_sites sequence_id="sequence_414" pvalue="2.28e-04" num_sites="1"><scanned_site motif_id="motif_1" strand="plus" position="6" pvalue="1.04e-05"/>
</scanned_sites>
<scanned_sites sequence_id="sequence_415" pvalue="3.87e-01" num_sites="0"></scanned_sites>
<scanned_sites sequence_id="sequence_416" pvalue="3.86e-01" num_sites="0"></scanned_sites>
<scanned_sites sequence_id="sequence_417" pvalue="5.78e-01" num_sites="0"></scanned_sites>
<scanned_sites sequence_id="sequence_418" pvalue="5.75e-01" num_sites="0"></scanned_sites>
<scanned_sites sequence_id="sequence_419" pvalue="3.84e-01" num_sites="0"></scanned_sites>
<scanned_sites sequence_id="sequence_420" pvalue="4.54e-01" num_sites="0"></scanned_sites>
<scanned_sites sequence_id="sequence_421" pvalue="8.03e-01" num_sites="0"></scanned_sites>
<scanned_sites sequence_id="sequence_422" pvalue="1.67e-01" num_sites="0"></scanned_sites>
<scanned_sites sequence_id="sequence_423" pvalue="2.50e-01" num_sites="0"></scanned_sites>
<scanned_sites sequence_id="sequence_424" pvalue="9.29e-01" num_sites="0"></scanned_sites>
<scanned_sites sequence_id="sequence_425" pvalue="1.67e-03" num_sites="1"><scanned_site motif_id="motif_1" strand="plus" position="1" pvalue="8.36e-05"/>
</scanned_sites>
<scanned_sites sequence_id="sequence_426" pvalue="2.93e-01" num_sites="0"></scanned_sites>
<scanned_sites sequence_id="sequence_427" pvalue="9.41e-06" num_sites="1"><scanned_site motif_id="motif_1" strand="plus" position="10" pvalue="1.81e-07"/>
</scanned_sites>
<scanned_sites sequence_id="sequence_428" pvalue="1.53e-01" num_sites="0"></scanned_sites>
<scanned_sites sequence_id="sequence_429" pvalue="9.08e-01" num_sites="0"></scanned_sites>
<scanned_sites sequence_id="sequence_430" pvalue="2.49e-04" num_sites="1"><scanned_site motif_id="motif_1" strand="minus" position="5" pvalue="5.66e-06"/>
</scanned_sites>
<scanned_sites sequence_id="sequence_431" pvalue="3.72e-01" num_sites="0"></scanned_sites>
<scanned_sites sequence_id="sequence_432" pvalue="1.07e-01" num_sites="0"></scanned_sites>
<scanned_sites sequence_id="sequence_433" pvalue="9.82e-01" num_sites="0"></scanned_sites>
<scanned_sites sequence_id="sequence_434" pvalue="9.56e-01" num_sites="0"></scanned_sites>
<scanned_sites sequence_id="sequence_435" pvalue="2.24e-02" num_sites="0"></scanned_sites>
<scanned_sites sequence_id="sequence_436" pvalue="6.24e-01" num_sites="0"></scanned_sites>
<scanned_sites sequence_id="sequence_437" pvalue="4.96e-01" num_sites="0"></scanned_sites>
<scanned_sites sequence_id="sequence_438" pvalue="9.40e-02" num_sites="0"></scanned_sites>
<scanned_sites sequence_id="sequence_439" pvalue="7.47e-05" num_sites="1"><scanned_site motif_id="motif_1" strand="plus" position="21" pvalue="9.82e-07"/>
</scanned_sites>
<scanned_sites sequence_id="sequence_440" pvalue="9.84e-01" num_sites="0"></scanned_sites>
<scanned_sites sequence_id="sequence_441" pvalue="5.79e-06" num_sites="1"><scanned_site motif_id="motif_1" strand="minus" position="9" pvalue="1.81e-07"/>
</scanned_sites>
<scanned_sites sequence_id="sequence_442" pvalue="3.01e-01" num_sites="0"></scanned_sites>
<scanned_sites sequence_id="sequence_443" pvalue="6.30e-01" num_sites="0"></scanned_sites>
<scanned_sites sequence_id="sequence_444" pvalue="6.29e-01" num_sites="0"></scanned_sites>
<scanned_sites sequence_id="sequence_445" pvalue="3.74e-01" num_sites="0"></scanned_sites>
<scanned_sites sequence_id="sequence_446" pvalue="7.46e-02" num_sites="0"></scanned_sites>
<scanned_sites sequence_id="sequence_447" pvalue="8.97e-02" num_sites="0"></scanned_sites>
<scanned_sites sequence_id="sequence_448" pvalue="2.41e-01" num_sites="0"></scanned_sites>
<scanned_sites sequence_id="sequence_449" pvalue="7.92e-05" num_sites="1"><scanned_site motif_id="motif_1" strand="plus" position="2" pvalue="2.64e-06"/>
</scanned_sites>
<scanned_sites sequence_id="sequence_450" pvalue="9.72e-01" num_sites="0"></scanned_sites>
<scanned_sites sequence_id="sequence_451" pvalue="1.08e-01" num_sites="0"></scanned_sites>
<scanned_sites sequence_id="sequence_452" pvalue="6.08e-01" num_sites="0"></scanned_sites>
<scanned_sites sequence_id="sequence_453" pvalue="5.85e-01" num_sites="0"></scanned_sites>
<scanned_sites sequence_id="sequence_454" pvalue="2.20e-01" num_sites="0"></scanned_sites>
<scanned_sites sequence_id="sequence_455" pvalue="7.88e-01" num_sites="0"></scanned_sites>
<scanned_sites sequence_id="sequence_456" pvalue="4.92e-01" num_sites="0"></scanned_sites>
<scanned_sites sequence_id="sequence_457" pvalue="1.27e-01" num_sites="0"></scanned_sites>
<scanned_sites sequence_id="sequence_458" pvalue="4.00e-01" num_sites="0"></scanned_sites>
<scanned_sites sequence_id="sequence_459" pvalue="4.79e-01" num_sites="0"></scanned_sites>
<scanned_sites sequence_id="sequence_460" pvalue="7.88e-02" num_sites="0"></scanned_sites>
<scanned_sites sequence_id="sequence_461" pvalue="2.50e-01" num_sites="0"></scanned_sites>
<scanned_sites sequence_id="sequence_462" pvalue="6.35e-01" num_sites="0"></scanned_sites>
<scanned_sites sequence_id="sequence_463" pvalue="6.46e-01" num_sites="0"></scanned_sites>
<scanned_sites sequence_id="sequence_464" pvalue="4.91e-01" num_sites="0"></scanned_sites>
<scanned_sites sequence_id="sequence_465" pvalue="7.72e-01" num_sites="0"></scanned_sites>
<scanned_sites sequence_id="sequence_466" pvalue="3.34e-05" num_sites="1"><scanned_site motif_id="motif_1" strand="minus" position="1" pvalue="9.82e-07"/>
</scanned_sites>
<scanned_sites sequence_id="sequence_467" pvalue="8.44e-02" num_sites="0"></scanned_sites>
<scanned_sites sequence_id="sequence_468" pvalue="1.00e-01" num_sites="0"></scanned_sites>
<scanned_sites sequence_id="sequence_469" pvalue="8.52e-01" num_sites="0"></scanned_sites>
<scanned_sites sequence_id="sequence_470" pvalue="9.11e-01" num_sites="0"></scanned_sites>
<scanned_sites sequence_id="sequence_471" pvalue="2.10e-01" num_sites="0"></scanned_sites>
<scanned_sites sequence_id="sequence_472" pvalue="8.32e-01" num_sites="0"></scanned_sites>
<scanned_sites sequence_id="sequence_473" pvalue="1.88e-01" num_sites="0"></scanned_sites>
<scanned_sites sequence_id="sequence_474" pvalue="6.95e-01" num_sites="0"></scanned_sites>
<scanned_sites sequence_id="sequence_475" pvalue="5.78e-01" num_sites="0"></scanned_sites>
<scanned_sites sequence_id="sequence_476" pvalue="6.26e-02" num_sites="0"></scanned_sites>
<scanned_sites sequence_id="sequence_477" pvalue="4.49e-01" num_sites="0"></scanned_sites>
<scanned_sites sequence_id="sequence_478" pvalue="1.31e-01" num_sites="0"></scanned_sites>
<scanned_sites sequence_id="sequence_479" pvalue="3.81e-01" num_sites="0"></scanned_sites>
<scanned_sites sequence_id="sequence_480" pvalue="6.29e-01" num_sites="0"></scanned_sites>
<scanned_sites sequence_id="sequence_481" pvalue="5.29e-01" num_sites="0"></scanned_sites>
<scanned_sites sequence_id="sequence_482" pvalue="7.20e-02" num_sites="0"></scanned_sites>
<scanned_sites sequence_id="sequence_483" pvalue="2.42e-01" num_sites="0"></scanned_sites>
<scanned_sites sequence_id="sequence_484" pvalue="7.28e-01" num_sites="0"></scanned_sites>
<scanned_sites sequence_id="sequence_485" pvalue="9.90e-04" num_sites="1"><scanned_site motif_id="motif_1" strand="plus" position="16" pvalue="2.75e-05"/>
</scanned_sites>
<scanned_sites sequence_id="sequence_486" pvalue="9.41e-06" num_sites="1"><scanned_site motif_id="motif_1" strand="minus" position="20" pvalue="1.81e-07"/>
</scanned_sites>
<scanned_sites sequence_id="sequence_487" pvalue="2.30e-02" num_sites="0"></scanned_sites>
<scanned_sites sequence_id="sequence_488" pvalue="4.27e-01" num_sites="0"></scanned_sites>
<scanned_sites sequence_id="sequence_489" pvalue="3.78e-01" num_sites="0"></scanned_sites>
<scanned_sites sequence_id="sequence_490" pvalue="4.91e-01" num_sites="0"></scanned_sites>
<scanned_sites sequence_id="sequence_491" pvalue="9.95e-01" num_sites="0"></scanned_sites>
<scanned_sites sequence_id="sequence_492" pvalue="9.81e-02" num_sites="0"></scanned_sites>
<scanned_sites sequence_id="sequence_493" pvalue="7.01e-01" num_sites="0"></scanned_sites>
<scanned_sites sequence_id="sequence_494" pvalue="4.09e-01" num_sites="0"></scanned_sites>
<scanned_sites sequence_id="sequence_495" pvalue="7.82e-01" num_sites="0"></scanned_sites>
<scanned_sites sequence_id="sequence_496" pvalue="9.73e-01" num_sites="0"></scanned_sites>
<scanned_sites sequence_id="sequence_497" pvalue="1.88e-01" num_sites="0"></scanned_sites>
<scanned_sites sequence_id="sequence_498" pvalue="5.85e-01" num_sites="0"></scanned_sites>
<scanned_sites sequence_id="sequence_499" pvalue="2.12e-01" num_sites="0"></scanned_sites>
<scanned_sites sequence_id="sequence_500" pvalue="7.89e-01" num_sites="0"></scanned_sites>
<scanned_sites sequence_id="sequence_501" pvalue="6.62e-05" num_sites="1"><scanned_site motif_id="motif_1" strand="plus" position="9" pvalue="1.84e-06"/>
</scanned_sites>
<scanned_sites sequence_id="sequence_502" pvalue="1.42e-01" num_sites="0"></scanned_sites>
<scanned_sites sequence_id="sequence_503" pvalue="8.06e-01" num_sites="0"></scanned_sites>
<scanned_sites sequence_id="sequence_504" pvalue="2.06e-01" num_sites="0"></scanned_sites>
<scanned_sites sequence_id="sequence_505" pvalue="1.74e-01" num_sites="0"></scanned_sites>
<scanned_sites sequence_id="sequence_506" pvalue="9.92e-01" num_sites="0"></scanned_sites>
<scanned_sites sequence_id="sequence_507" pvalue="1.85e-01" num_sites="0"></scanned_sites>
<scanned_sites sequence_id="sequence_508" pvalue="6.72e-02" num_sites="0"></scanned_sites>
<scanned_sites sequence_id="sequence_509" pvalue="9.96e-01" num_sites="0"></scanned_sites>
<scanned_sites sequence_id="sequence_510" pvalue="3.40e-01" num_sites="0"></scanned_sites>
<scanned_sites sequence_id="sequence_511" pvalue="1.20e-01" num_sites="0"></scanned_sites>
<scanned_sites sequence_id="sequence_512" pvalue="1.51e-01" num_sites="0"></scanned_sites>
<scanned_sites sequence_id="sequence_513" pvalue="6.45e-01" num_sites="0"></scanned_sites>
<scanned_sites sequence_id="sequence_514" pvalue="6.26e-01" num_sites="0"></scanned_sites>
<scanned_sites sequence_id="sequence_515" pvalue="5.97e-01" num_sites="0"></scanned_sites>
<scanned_sites sequence_id="sequence_516" pvalue="5.88e-02" num_sites="0"></scanned_sites>
<scanned_sites sequence_id="sequence_517" pvalue="8.49e-02" num_sites="0"></scanned_sites>
<scanned_sites sequence_id="sequence_518" pvalue="4.91e-01" num_sites="0"></scanned_sites>
<scanned_sites sequence_id="sequence_519" pvalue="7.29e-01" num_sites="0"></scanned_sites>
<scanned_sites sequence_id="sequence_520" pvalue="6.96e-01" num_sites="0"></scanned_sites>
<scanned_sites sequence_id="sequence_521" pvalue="1.31e-01" num_sites="0"></scanned_sites>
<scanned_sites sequence_id="sequence_522" pvalue="5.10e-01" num_sites="0"></scanned_sites>
<scanned_sites sequence_id="sequence_523" pvalue="1.38e-04" num_sites="1"><scanned_site motif_id="motif_1" strand="plus" position="8" pvalue="6.88e-06"/>
</scanned_sites>
<scanned_sites sequence_id="sequence_524" pvalue="2.38e-01" num_sites="0"></scanned_sites>
<scanned_sites sequence_id="sequence_525" pvalue="7.22e-01" num_sites="0"></scanned_sites>
<scanned_sites sequence_id="sequence_526" pvalue="3.80e-01" num_sites="0"></scanned_sites>
<scanned_sites sequence_id="sequence_527" pvalue="9.01e-01" num_sites="0"></scanned_sites>
<scanned_sites sequence_id="sequence_528" pvalue="9.55e-01" num_sites="0"></scanned_sites>
<scanned_sites sequence_id="sequence_529" pvalue="5.65e-01" num_sites="0"></scanned_sites>
<scanned_sites sequence_id="sequence_530" pvalue="4.00e-01" num_sites="0"></scanned_sites>
<scanned_sites sequence_id="sequence_531" pvalue="2.79e-01" num_sites="0"></scanned_sites>
<scanned_sites sequence_id="sequence_532" pvalue="9.92e-01" num_sites="0"></scanned_sites>
<scanned_sites sequence_id="sequence_533" pvalue="7.21e-01" num_sites="0"></scanned_sites>
<scanned_sites sequence_id="sequence_534" pvalue="2.02e-01" num_sites="0"></scanned_sites>
<scanned_sites sequence_id="sequence_535" pvalue="7.70e-01" num_sites="0"></scanned_sites>
<scanned_sites sequence_id="sequence_536" pvalue="5.82e-01" num_sites="0"></scanned_sites>
<scanned_sites sequence_id="sequence_537" pvalue="2.64e-04" num_sites="1"><scanned_site motif_id="motif_1" strand="plus" position="0" pvalue="1.32e-05"/>
</scanned_sites>
<scanned_sites sequence_id="sequence_538" pvalue="2.13e-01" num_sites="0"></scanned_sites>
<scanned_sites sequence_id="sequence_539" pvalue="4.92e-02" num_sites="0"></scanned_sites>
<scanned_sites sequence_id="sequence_540" pvalue="3.37e-01" num_sites="0"></scanned_sites>
<scanned_sites sequence_id="sequence_541" pvalue="3.66e-01" num_sites="0"></scanned_sites>
<scanned_sites sequence_id="sequence_542" pvalue="5.69e-01" num_sites="0"></scanned_sites>
<scanned_sites sequence_id="sequence_543" pvalue="4.54e-01" num_sites="0"></scanned_sites>
<scanned_sites sequence_id="sequence_544" pvalue="3.00e-01" num_sites="0"></scanned_sites>
<scanned_sites sequence_id="sequence_545" pvalue="1.98e-01" num_sites="0"></scanned_sites>
<scanned_sites sequence_id="sequence_546" pvalue="2.01e-01" num_sites="0"></scanned_sites>
<scanned_sites sequence_id="sequence_547" pvalue="5.07e-02" num_sites="0"></scanned_sites>
<scanned_sites sequence_id="sequence_548" pvalue="7.20e-02" num_sites="0"></scanned_sites>
<scanned_sites sequence_id="sequence_549" pvalue="5.77e-02" num_sites="0"></scanned_sites>
<scanned_sites sequence_id="sequence_550" pvalue="2.29e-01" num_sites="0"></scanned_sites>
<scanned_sites sequence_id="sequence_551" pvalue="7.90e-02" num_sites="0"></scanned_sites>
<scanned_sites sequence_id="sequence_552" pvalue="9.44e-01" num_sites="0"></scanned_sites>
<scanned_sites sequence_id="sequence_553" pvalue="9.94e-01" num_sites="0"></scanned_sites>
<scanned_sites sequence_id="sequence_554" pvalue="1.16e-03" num_sites="1"><scanned_site motif_id="motif_1" strand="plus" position="3" pvalue="5.80e-05"/>
</scanned_sites>
<scanned_sites sequence_id="sequence_555" pvalue="9.57e-01" num_sites="0"></scanned_sites>
<scanned_sites sequence_id="sequence_556" pvalue="6.76e-01" num_sites="0"></scanned_sites>
<scanned_sites sequence_id="sequence_557" pvalue="9.03e-01" num_sites="0"></scanned_sites>
<scanned_sites sequence_id="sequence_558" pvalue="3.18e-01" num_sites="0"></scanned_sites>
<scanned_sites sequence_id="sequence_559" pvalue="5.54e-01" num_sites="0"></scanned_sites>
<scanned_sites sequence_id="sequence_560" pvalue="4.99e-01" num_sites="0"></scanned_sites>
<scanned_sites sequence_id="sequence_561" pvalue="3.34e-01" num_sites="0"></scanned_sites>
<scanned_sites sequence_id="sequence_562" pvalue="2.33e-02" num_sites="0"></scanned_sites>
<scanned_sites sequence_id="sequence_563" pvalue="1.73e-01" num_sites="0"></scanned_sites>
<scanned_sites sequence_id="sequence_564" pvalue="4.36e-01" num_sites="0"></scanned_sites>
<scanned_sites sequence_id="sequence_565" pvalue="9.63e-01" num_sites="0"></scanned_sites>
<scanned_sites sequence_id="sequence_566" pvalue="5.09e-01" num_sites="0"></scanned_sites>
<scanned_sites sequence_id="sequence_567" pvalue="5.53e-04" num_sites="1"><scanned_site motif_id="motif_1" strand="minus" position="18" pvalue="1.46e-05"/>
</scanned_sites>
<scanned_sites sequence_id="sequence_568" pvalue="6.97e-01" num_sites="0"></scanned_sites>
<scanned_sites sequence_id="sequence_569" pvalue="2.20e-01" num_sites="0"></scanned_sites>
<scanned_sites sequence_id="sequence_570" pvalue="2.62e-01" num_sites="0"></scanned_sites>
<scanned_sites sequence_id="sequence_571" pvalue="5.76e-01" num_sites="0"></scanned_sites>
<scanned_sites sequence_id="sequence_572" pvalue="1.99e-01" num_sites="0"></scanned_sites>
<scanned_sites sequence_id="sequence_573" pvalue="4.36e-01" num_sites="0"></scanned_sites>
<scanned_sites sequence_id="sequence_574" pvalue="9.46e-01" num_sites="0"></scanned_sites>
<scanned_sites sequence_id="sequence_575" pvalue="9.84e-01" num_sites="0"></scanned_sites>
<scanned_sites sequence_id="sequence_576" pvalue="2.99e-02" num_sites="0"></scanned_sites>
<scanned_sites sequence_id="sequence_577" pvalue="2.65e-01" num_sites="0"></scanned_sites>
<scanned_sites sequence_id="sequence_578" pvalue="3.69e-01" num_sites="0"></scanned_sites>
<scanned_sites sequence_id="sequence_579" pvalue="3.96e-01" num_sites="0"></scanned_sites>
<scanned_sites sequence_id="sequence_580" pvalue="8.99e-01" num_sites="0"></scanned_sites>
<scanned_sites sequence_id="sequence_581" pvalue="4.14e-02" num_sites="0"></scanned_sites>
<scanned_sites sequence_id="sequence_582" pvalue="1.40e-01" num_sites="0"></scanned_sites>
<scanned_sites sequence_id="sequence_583" pvalue="1.99e-01" num_sites="0"></scanned_sites>
<scanned_sites sequence_id="sequence_584" pvalue="1.17e-01" num_sites="0"></scanned_sites>
<scanned_sites sequence_id="sequence_585" pvalue="1.12e-01" num_sites="0"></scanned_sites>
<scanned_sites sequence_id="sequence_586" pvalue="7.82e-01" num_sites="0"></scanned_sites>
<scanned_sites sequence_id="sequence_587" pvalue="2.23e-01" num_sites="0"></scanned_sites>
<scanned_sites sequence_id="sequence_588" pvalue="9.21e-01" num_sites="0"></scanned_sites>
<scanned_sites sequence_id="sequence_589" pvalue="7.87e-01" num_sites="0"></scanned_sites>
<scanned_sites sequence_id="sequence_590" pvalue="4.48e-01" num_sites="0"></scanned_sites>
<scanned_sites sequence_id="sequence_591" pvalue="9.99e-01" num_sites="0"></scanned_sites>
<scanned_sites sequence_id="sequence_592" pvalue="1.41e-03" num_sites="1"><scanned_site motif_id="motif_1" strand="plus" position="8" pvalue="6.43e-05"/>
</scanned_sites>
<scanned_sites sequence_id="sequence_593" pvalue="7.00e-05" num_sites="1"><scanned_site motif_id="motif_1" strand="minus" position="1" pvalue="3.50e-06"/>
</scanned_sites>
<scanned_sites sequence_id="sequence_594" pvalue="8.38e-01" num_sites="0"></scanned_sites>
<scanned_sites sequence_id="sequence_595" pvalue="5.23e-01" num_sites="0"></scanned_sites>
<scanned_sites sequence_id="sequence_596" pvalue="4.79e-01" num_sites="0"></scanned_sites>
<scanned_sites sequence_id="sequence_597" pvalue="1.65e-01" num_sites="0"></scanned_sites>
<scanned_sites sequence_id="sequence_598" pvalue="9.46e-04" num_sites="1"><scanned_site motif_id="motif_1" strand="minus" position="17" pvalue="2.15e-05"/>
</scanned_sites>
<scanned_sites sequence_id="sequence_599" pvalue="4.09e-04" num_sites="1"><scanned_site motif_id="motif_1" strand="plus" position="7" pvalue="1.70e-05"/>
</scanned_sites>
</scanned_sites_summary>
</MEME>
```
