## Supplementary material for "The cistrome response to hypoxia in human umbilical vein endothelial cells": Singh--Bass_Supplemental_FILE_S1: tomtom.xml

```
<?xml version='1.0' encoding='UTF-8' standalone='yes'?>
<tomtom version="5.5.5" release="Thu Sep 14 08:48:04 2023 +1000">
  <model>
    <command_line>tomtom -verbosity 1 -oc meme_tomtom_out -min-overlap 5 -dist ed -evalue -thresh 1 -no-ssc meme_out/meme.xml db/motif_databases/HUMAN/HOCOMOCOv11_core_HUMAN_mono_meme_format.meme</command_line>
    <distance_measure value="ed"/>
    <threshold type="evalue">1</threshold>
    <alphabet name="DNA" like="dna">
      <letter id="A" symbol="A" complement="T" name="Adenine" colour="CC0000"/>
      <letter id="C" symbol="C" complement="G" name="Cytosine" colour="0000CC"/>
      <letter id="G" symbol="G" complement="C" name="Guanine" colour="FFB300"/>
      <letter id="T" symbol="T" aliases="U" complement="A" name="Thymine" colour="008000"/>
      <letter id="N" symbol="N" aliases="X." equals="ACGT" name="Any base"/>
      <letter id="V" symbol="V" equals="ACG" name="Not T"/>
      <letter id="H" symbol="H" equals="ACT" name="Not G"/>
      <letter id="D" symbol="D" equals="AGT" name="Not C"/>
      <letter id="B" symbol="B" equals="CGT" name="Not A"/>
      <letter id="M" symbol="M" equals="AC" name="Amino"/>
      <letter id="R" symbol="R" equals="AG" name="Purine"/>
      <letter id="W" symbol="W" equals="AT" name="Weak"/>
      <letter id="S" symbol="S" equals="CG" name="Strong"/>
      <letter id="Y" symbol="Y" equals="CT" name="Pyrimidine"/>
      <letter id="K" symbol="K" equals="GT" name="Keto"/>
    </alphabet>
    <strands>both</strands>
    <background from="--query--" A="0.27" C="0.23" G="0.23" T="0.27"/>
    <host>noble-meme.grid.gs.washington.edu</host>
    <when>Mon Mar 25 19:37:00 2024</when>
  </model>
  <query_dbs>
    <db source="meme_out/meme.xml" name="meme.xml" loaded="1" excluded="0" last_mod_date="Mon Mar 25 19:36:56 2024"/>
  </query_dbs>
  <target_dbs>
    <db source="db/motif_databases/HUMAN/HOCOMOCOv11_core_HUMAN_mono_meme_format.meme" name="HOCOMOCOv11_core_HUMAN_mono_meme_format" loaded="401" excluded="0" last_mod_date="Tue Jan  9 16:02:17 2024"/>
  </target_dbs>
  <queries>
    <motif db="0" id="CCASYAGRGGG" alt="MEME-1" length="11" nsites="45" evalue="2.0e-026">
      <pos A="0.15581" C="0.754391" G="0.0892019" T="0.000598669"/>
      <pos A="0.000598669" C="0.998293" G="0.000509978" T="0.000598669"/>
      <pos A="0.710133" C="0.000509978" G="0.000509978" T="0.288847"/>
      <pos A="0.0892906" C="0.59918" G="0.310931" T="0.000598669"/>
      <pos A="0.222328" C="0.310931" G="0.000509978" T="0.466231"/>
      <pos A="0.931862" C="0.000509978" G="0.0226827" T="0.0449441"/>
      <pos A="0.000598669" C="0.000509978" G="0.998293" T="0.000598669"/>
      <pos A="0.599268" C="0.000509978" G="0.399623" T="0.000598669"/>
      <pos A="0.0449441" C="0.000509978" G="0.643525" T="0.31102"/>
      <pos A="0.0671178" C="0.000509978" G="0.931774" T="0.000598669"/>
      <pos A="0.0227714" C="0.000509978" G="0.97612" T="0.000598669"/>
    </motif>
  </queries>
  <targets>
    <motif db="0" id="CTCFL_HUMAN.H11MO.0.A" length="17" nsites="450" evalue="1.0e+000"
        url="http://hocomoco.autosome.ru/motif/CTCFL_HUMAN.H11MO.0.A">
      <pos A="0.16669" C="0.182233" G="0.442175" T="0.208902"/>
      <pos A="0.0444946" C="0.833199" G="0.0733681" T="0.048938"/>
      <pos A="0.0178338" C="0.942064" G="0.0267118" T="0.0133904"/>
      <pos A="0.339984" C="0.0689247" G="0.373301" T="0.217789"/>
      <pos A="0.124477" C="0.446619" G="0.417736" T="0.0111686"/>
      <pos A="0.142251" C="0.511049" G="0.091142" T="0.255559"/>
      <pos A="0.873199" C="0.0444857" G="0.0311553" T="0.0511597"/>
      <pos A="0.0089469" C="0.0111597" G="0.977612" T="0.00228172"/>
      <pos A="0.23112" C="5.10998e-05" G="0.755439" T="0.0133904"/>
      <pos A="0.0800422" C="0.091142" G="0.733222" T="0.0955943"/>
      <pos A="0.0089469" C="0.00227283" G="0.982055" T="0.00672517"/>
      <pos A="0.0111686" C="0.0133815" G="0.935399" T="0.0400511"/>
      <pos A="0.0822639" C="0.897629" G="0.00449456" T="0.0156121"/>
      <pos A="0.211124" C="0.00449456" G="0.768769" T="0.0156121"/>
      <pos A="0.0289425" C="0.706561" G="0.206672" T="0.0578249"/>
      <pos A="0.12892" C="0.408849" G="0.0778116" T="0.384419"/>
      <pos A="0.264446" C="0.262215" G="0.379967" T="0.0933726"/>
    </motif>
    <motif db="0" id="CTCF_HUMAN.H11MO.0.A" length="19" nsites="500" evalue="1.0e+000"
        url="http://hocomoco.autosome.ru/motif/CTCF_HUMAN.H11MO.0.A">
      <pos A="0.0940352" C="0.359974" G="0.126021" T="0.41997"/>
      <pos A="0.152024" C="0.168012" G="0.521942" T="0.158022"/>
      <pos A="0.258002" C="0.0840292" G="0.553935" T="0.104033"/>
      <pos A="0.0680404" C="0.855875" G="0.0360388" T="0.040046"/>
      <pos A="0.00205359" C="0.995847" G="0.00204559" T="5.39892e-05"/>
      <pos A="0.699914" C="0.00604479" G="0.241998" T="0.0520436"/>
      <pos A="0.0160508" C="0.651916" G="0.321982" T="0.010052"/>
      <pos A="0.0980344" C="0.593927" G="0.0740312" T="0.234007"/>
      <pos A="0.905873" C="0.0180424" G="0.0540352" T="0.0220496"/>
      <pos A="0.00205359" C="0.00204559" G="0.991848" T="0.00405319"/>
      <pos A="0.385977" C="4.59908e-05" G="0.611924" T="0.00205359"/>
      <pos A="0.0260488" C="0.0260408" G="0.587928" T="0.359982"/>
      <pos A="0.0120516" C="0.00204559" G="0.983849" T="0.00205359"/>
      <pos A="0.050044" C="0.0260408" G="0.859874" T="0.0640412"/>
      <pos A="0.0680404" C="0.875871" G="0.0120436" T="0.0440452"/>
      <pos A="0.395975" C="0.0140432" G="0.583929" T="0.00605279"/>
      <pos A="0.0760388" C="0.561934" G="0.325981" T="0.0360468"/>
      <pos A="0.0960348" C="0.421962" G="0.116023" T="0.365981"/>
      <pos A="0.37198" C="0.267992" G="0.315983" T="0.0440452"/>
    </motif>
  </targets>
  <matches>
    <query idx="0">
      <target idx="1" rc="n" off="3" pv="7.80e-11" ev="3.13e-08" qv="6.25e-08"/>
      <target idx="0" rc="n" off="1" pv="2.02e-08" ev="8.11e-06" qv="8.11e-06"/>
    </query>
  </matches>
  <runtime cycles="478501" seconds="0.479"/>
</tomtom>
```
