## Supplementary material for "The cistrome response to hypoxia in human umbilical vein endothelial cells": Singh--Bass_Supplemental_FILE_S1: progress_log.txt

```
Invoking:
  getsize MOA3_gain_diff.fa 1> $metrics
Finished invoke:
  name: count_primary_seqs  status: 0  time: 0.006307
Invoking:
  fasta-get-markov -nostatus -nosummary -dna -m 0 -pseudo 1 MOA3_gain_diff.fa ./background
Finished invoke:
  name: bg  status: 0  time: 0.005174
Invoking:
  streme --verbosity 1 --oc streme_out -dna --minw 6 --maxw 15 --order 0 --bfile ./background --seed 0 --align center --time 4740 --totallength 4000000 --evalue --thresh 0.05 --p MOA3_gain_diff.fa
Finished invoke:
  name: streme  status: 0  time: 3.444374
Invoking:
  meme -oc meme_out -mod zoops -minw 6 -maxw 15 -bfile ./background -markov_order 0 -seed 0 -dna -revcomp -evt 0.05 -nostatus -time 7138 -searchsize 100000 MOA3_gain_diff.fa
Finished invoke:
  name: meme  status: 0  time: 45.81265
Invoking:
  sea --verbosity 1 --oc sea_disc_out --qvalue --thresh 1 --order 0 --bfile ./background --seed 0 --align center --motif-pseudo 0.01 --noseqs --m meme_out/meme.xml --m streme_out/streme.xml --p MOA3_gain_diff.fa
Finished invoke:
  name: sea_disc  status: 0  time: 0.09355
Invoking:
  sea --verbosity 1 --oc sea_out --thresh 0.05 --order 0 --bfile ./background --seed 0 --align center --motif-pseudo 0.01 --m meme_out/meme.xml --m streme_out/streme.xml --m db/motif_databases/HUMAN/HOCOMOCOv11_core_HUMAN_mono_meme_format.meme --p MOA3_gain_diff.fa
Finished invoke:
  name: sea  status: 0  time: 1.906007
Invoking:
  sea --verbosity 1 --oc distr_out --pvalue --thresh 1 --hofract 0 --order 0 --bfile ./background --seed 0 --motif-pseudo 0.01 --no-pgc --p MOA3_gain_diff.fa --m ./combined.meme
Finished invoke:
  name: distr_sea  status: 0  time: 0.235358
Invoking:
  tomtom -verbosity 1 -oc streme_tomtom_out -min-overlap 5 -dist ed -evalue -thresh 1 -no-ssc streme_out/streme.xml db/motif_databases/HUMAN/HOCOMOCOv11_core_HUMAN_mono_meme_format.meme
Finished invoke:
  name: streme_tomtom  status: 0  time: 0.803364
Invoking:
  tomtom -verbosity 1 -oc meme_tomtom_out -min-overlap 5 -dist ed -evalue -thresh 1 -no-ssc meme_out/meme.xml db/motif_databases/HUMAN/HOCOMOCOv11_core_HUMAN_mono_meme_format.meme
Finished invoke:
  name: meme_tomtom  status: 0  time: 0.569001
Invoking:
  tomtom -verbosity 1 -text -thresh 0.1 ./combined.meme ./combined.meme 1> ./motif_alignment.txt
Finished invoke:
  name: align_tomtom  status: 0  time: 0.719018
Invoking:
  fimo --verbosity 1 --oc fimo_out_1 --bgfile ./background --motif 1-CAGGAAR streme_out/streme.xml MOA3_gain_diff.fa
Finished invoke:
  name: fimo1  status: 0  time: 0.03707
Invoking:
  fimo --verbosity 1 --oc fimo_out_2 --bgfile ./background --motif 2-TGCCCA streme_out/streme.xml MOA3_gain_diff.fa
Finished invoke:
  name: fimo2  status: 0  time: 0.022188
Invoking:
  fimo --verbosity 1 --oc fimo_out_3 --bgfile ./background --motif 3-DCWGCWGH streme_out/streme.xml MOA3_gain_diff.fa
Finished invoke:
  name: fimo3  status: 0  time: 0.036592
Invoking:
  fimo --verbosity 1 --oc fimo_out_4 --bgfile ./background --motif CCASYAGRGGG meme_out/meme.xml MOA3_gain_diff.fa
Finished invoke:
  name: fimo4  status: 0  time: 0.072612
Invoking:
  fimo --verbosity 1 --oc fimo_out_5 --bgfile ./background --motif 4-ATGACTCACT streme_out/streme.xml MOA3_gain_diff.fa
Finished invoke:
  name: fimo5  status: 0  time: 0.036442
Writing output
Invoking:
  xstreme_html_to_tsv ./xstreme.html ./xstreme.tsv "xstreme --oc . --time 240 --streme-totallength 4000000 --meme-searchsize 100000 --dna --order 0 --evt 0.05 --minw 6 --maxw 15 --align center --meme-mod zoops --m db/motif_databases/HUMAN/HOCOMOCOv11_core_HUMAN_mono_meme_format.meme --p MOA3_gain_diff.fa" 5.5.5 "Thu Sep 14 08\:48\:04 2023 +1000"
Finished invoke:
  name: summary  status: 0  time: 0.131037
Done
```
