## Supplementary material for "The cistrome response to hypoxia in human umbilical vein endothelial cells": Singh--Bass_Supplemental_FILE_S1: streme.xml

```
<STREME version="5.5.5" release="Thu Sep 14 08:48:04 2023 +1000">
  <model>
    <command_line>streme --verbosity 1 --oc streme_out -dna --minw 6 --maxw 15 --order 0 --bfile ./background --seed 0 --align center --time 4740 --totallength 4000000 --evalue --thresh 0.05 --p MOA3_gain_diff.fa</command_line>
    <train_positives count="540" positions="13172" maxlen="49" file="MOA3_gain_diff.fa"/>
    <train_negatives count="540" positions="13156" from="shuffled"/>
    <test_positives count="60" positions="1399"/>
    <test_negatives count="60" positions="1399"/>
    <alphabet name="DNA" like="dna">
      <letter id="A" symbol="A" complement="T" name="Adenine" colour="CC0000"/>
      <letter id="C" symbol="C" complement="G" name="Cytosine" colour="0000CC"/>
      <letter id="G" symbol="G" complement="C" name="Guanine" colour="FFB300"/>
      <letter id="T" symbol="T" aliases="U" complement="A" name="Thymine" colour="008000"/>
      <letter id="N" symbol="N" aliases="X." equals="ACGT" name="Any base"/>
      <letter id="V" symbol="V" equals="ACG" name="Not T"/>
      <letter id="H" symbol="H" equals="ACT" name="Not G"/>
      <letter id="D" symbol="D" equals="AGT" name="Not C"/>
      <letter id="B" symbol="B" equals="CGT" name="Not A"/>
      <letter id="M" symbol="M" equals="AC" name="Amino"/>
      <letter id="R" symbol="R" equals="AG" name="Purine"/>
      <letter id="W" symbol="W" equals="AT" name="Weak"/>
      <letter id="S" symbol="S" equals="CG" name="Strong"/>
      <letter id="Y" symbol="Y" equals="CT" name="Pyrimidine"/>
      <letter id="K" symbol="K" equals="GT" name="Keto"/>
    </alphabet>
    <strands>both</strands>
    <sequence_db A="0.27" C="0.23" G="0.23" T="0.27"/>
    <background_frequencies source="./background" order="0">
      <alphabet_array>
        <value letter_id="A">0.27</value>
        <value letter_id="C">0.23</value>
        <value letter_id="G">0.23</value>
        <value letter_id="T">0.27</value>
      </alphabet_array>
    </background_frequencies>
    <stop thresh_type="evalue" thresh="0.05" time="4740"/>
    <objfun>Differential Enrichment</objfun>
    <test>Binomial Test</test>
    <minw>6</minw>
    <maxw>15</maxw>
    <kmer>1</kmer>
    <hofract>0.1</hofract>
    <neval>25</neval>
    <nref>4</nref>
    <niter>20</niter>
    <patience>3</patience>
    <seed>0</seed>
    <notrim>no</notrim>
    <useer>no</useer>
    <minscore>0</minscore>
    <ignore_depth>5</ignore_depth>
    <nsubsets>1</nsubsets>
    <min_pal_ratio>0.85</min_pal_ratio>
    <max_pal_ed>5</max_pal_ed>
    <cand>no</cand>
    <experimental>no</experimental>
    <totallength>4000000</totallength>
    <align>center</align>
    <host>noble-meme.grid.gs.washington.edu</host>
  </model>
  <motifs>
    <motif id="1-CAGGAAR" alt="STREME-1" width="7" initial_width="7" seed="CAGGAAG" score_threshold="6.66598" npassing="140" train_pos_count="128" train_neg_count="23" train_log_pvalue="-18.3972" train_pvalue="4.0e-019" train_dtc="-1.0" train_bernoulli="0.500498" test_pos_count="12" test_neg_count="4" test_log_pvalue="-1.54102" test_pvalue="2.9e-002" test_log_evalue="-0.938955" test_evalue="1.2e-001" test_dtc="-1.0" test_bernoulli="0.5" is_palindromic="no" elapsed_time="1.0" total_sites="128" site_distr=" 0 0 0 0 0 0 1 0 1 0 3 1 0 1 11 9 6 9 7 8 8 6 6 7 6 7 7 7 7 1 0 1 0 1 1 3 0 0 0 0 0 0 0" max_sites="3" site_hist=" 0 107 19 2">
      <pos A="0.09094" C="0.619245" G="0.268721" T="0.0210942"/>
      <pos A="0.858734" C="0.00040811" G="0.0127003" T="0.128158"/>
      <pos A="0.000479857" C="0.00040811" G="0.998632" T="0.000479857"/>
      <pos A="0.0250642" C="0.00040811" G="0.974048" T="0.000479857"/>
      <pos A="0.654284" C="0.256434" G="0.0888019" T="0.000479857"/>
      <pos A="0.92006" C="0.00040811" G="0.0790525" T="0.000479857"/>
      <pos A="0.348319" C="0.00040811" G="0.630178" T="0.0210942"/>
    </motif>
    <motif id="2-TGCCCA" alt="STREME-2" width="6" initial_width="6" seed="TGCCCA" score_threshold="6.64679" npassing="98" train_pos_count="90" train_neg_count="24" train_log_pvalue="-9.72172" train_pvalue="1.9e-010" train_dtc="-1.0" train_bernoulli="0.500498" test_pos_count="8" test_neg_count="3" test_log_pvalue="-0.990671" test_pvalue="1.0e-001" test_log_evalue="-0.388611" test_evalue="4.1e-001" test_dtc="-1.0" test_bernoulli="0.5" is_palindromic="no" elapsed_time="2.6" total_sites="90" site_distr=" 0 0 0 0 0 0 1 1 0 1 2 2 0 2 5 2 3 8 5 5 1 1 5 3 3 4 5 5 8 6 6 1 1 2 0 1 0 1 0 0 0 0 0 0" max_sites="2" site_hist=" 0 85 5">
      <pos A="0.160445" C="0.000625768" G="0.000625768" T="0.838303"/>
      <pos A="0.000735781" C="0.000625768" G="0.997903" T="0.000735781"/>
      <pos A="0.000735781" C="0.681348" G="0.258273" T="0.0596427"/>
      <pos A="0.000735781" C="0.85711" G="0.000625768" T="0.141528"/>
      <pos A="0.0469389" C="0.9517" G="0.000625768" T="0.000735781"/>
      <pos A="0.589396" C="0.129636" G="0.000625768" T="0.280342"/>
    </motif>
    <motif id="3-DCWGCWGH" alt="STREME-3" width="8" initial_width="5" seed="CAGCAGAC" score_threshold="5.8562" npassing="96" train_pos_count="90" train_neg_count="14" train_log_pvalue="-14.307" train_pvalue="4.9e-015" train_dtc="-1.0" train_bernoulli="0.500498" test_pos_count="6" test_neg_count="4" test_log_pvalue="-0.430034" test_pvalue="3.7e-001" test_log_evalue="0.172026" test_evalue="1.5e+000" test_dtc="-1.0" test_bernoulli="0.5" is_palindromic="yes" elapsed_time="1.8" total_sites="90" site_distr=" 0 0 0 0 0 0 0 0 0 2 1 2 3 3 5 7 6 6 3 8 7 4 2 4 6 5 4 6 1 0 0 2 1 2 0 0 0 0 0 0 0 0" max_sites="2" site_hist=" 0 83 7">
      <pos A="0.275452" C="0.0918878" G="0.23253" T="0.40013"/>
      <pos A="0.0108729" C="0.834401" G="0.0566195" T="0.0981062"/>
      <pos A="0.355393" C="0.000289632" G="0.00465145" T="0.639665"/>
      <pos A="0.0195966" C="0.0700787" G="0.782056" T="0.128268"/>
      <pos A="0.128268" C="0.782056" G="0.0700787" T="0.0195966"/>
      <pos A="0.639665" C="0.00465145" G="0.000289632" T="0.355393"/>
      <pos A="0.0981062" C="0.0566195" G="0.834401" T="0.0108729"/>
      <pos A="0.40013" C="0.23253" G="0.0918878" T="0.275452"/>
    </motif>
    <motif id="4-ATGACTCACT" alt="STREME-4" width="10" initial_width="9" seed="ATGACTCACT" score_threshold="11.0485" npassing="24" train_pos_count="23" train_neg_count="0" train_log_pvalue="-6.91518" train_pvalue="1.2e-007" train_dtc="-1.0" train_bernoulli="0.500498" test_pos_count="1" test_neg_count="0" test_log_pvalue="-0.30103" test_pvalue="5.0e-001" test_log_evalue="0.30103" test_evalue="2.0e+000" test_dtc="-1.0" test_bernoulli="0.5" is_palindromic="no" elapsed_time="3.3" total_sites="23" site_distr=" 0 0 0 0 0 0 0 0 0 0 0 0 1 2 0 1 1 1 0 0 4 4 1 3 1 0 1 0 0 1 0 0 0 0 1 0 0 1 0 0" max_sites="2" site_hist=" 0 22 1">
      <pos A="0.836726" C="0.0410906" G="0.0808607" T="0.0413227"/>
      <pos A="0.00155253" C="0.0013204" G="0.0013204" T="0.995807"/>
      <pos A="0.00155253" C="0.0013204" G="0.995575" T="0.00155253"/>
      <pos A="0.876496" C="0.0410906" G="0.0410906" T="0.0413227"/>
      <pos A="0.00155253" C="0.796724" G="0.0410906" T="0.160633"/>
      <pos A="0.00155253" C="0.0013204" G="0.0013204" T="0.995807"/>
      <pos A="0.120863" C="0.796724" G="0.0013204" T="0.0810929"/>
      <pos A="0.956036" C="0.0410906" G="0.0013204" T="0.00155253"/>
      <pos A="0.00155253" C="0.558103" G="0.200171" T="0.240174"/>
      <pos A="0.160633" C="0.239941" G="0.0808607" T="0.518565"/>
    </motif>
  </motifs>
  <reason_for_stopping>Stopped because 3 consecutive motifs exceeded the E-value threshold (0.05).</reason_for_stopping>
  <run_time cpu="3.34"/>
</STREME>
```
