## Supplementary material for "The cistrome response to hypoxia in human umbilical vein endothelial cells": Singh--Bass_Supplemental_FILE_S1: tomtom.xml

```
<?xml version='1.0' encoding='UTF-8' standalone='yes'?>
<tomtom version="5.5.5" release="Thu Sep 14 08:48:04 2023 +1000">
  <model>
    <command_line>tomtom -verbosity 1 -oc streme_tomtom_out -min-overlap 5 -dist ed -evalue -thresh 1 -no-ssc streme_out/streme.xml db/motif_databases/HUMAN/HOCOMOCOv11_core_HUMAN_mono_meme_format.meme</command_line>
    <distance_measure value="ed"/>
    <threshold type="evalue">1</threshold>
    <alphabet name="DNA" like="dna">
      <letter id="A" symbol="A" complement="T" name="Adenine" colour="CC0000"/>
      <letter id="C" symbol="C" complement="G" name="Cytosine" colour="0000CC"/>
      <letter id="G" symbol="G" complement="C" name="Guanine" colour="FFB300"/>
      <letter id="T" symbol="T" aliases="U" complement="A" name="Thymine" colour="008000"/>
      <letter id="N" symbol="N" aliases="X." equals="ACGT" name="Any base"/>
      <letter id="V" symbol="V" equals="ACG" name="Not T"/>
      <letter id="H" symbol="H" equals="ACT" name="Not G"/>
      <letter id="D" symbol="D" equals="AGT" name="Not C"/>
      <letter id="B" symbol="B" equals="CGT" name="Not A"/>
      <letter id="M" symbol="M" equals="AC" name="Amino"/>
      <letter id="R" symbol="R" equals="AG" name="Purine"/>
      <letter id="W" symbol="W" equals="AT" name="Weak"/>
      <letter id="S" symbol="S" equals="CG" name="Strong"/>
      <letter id="Y" symbol="Y" equals="CT" name="Pyrimidine"/>
      <letter id="K" symbol="K" equals="GT" name="Keto"/>
    </alphabet>
    <strands>both</strands>
    <background from="--query--" A="0.25" C="0.25" G="0.25" T="0.25"/>
    <host>noble-meme.grid.gs.washington.edu</host>
    <when>Mon Mar 25 19:36:59 2024</when>
  </model>
  <query_dbs>
    <db source="streme_out/streme.xml" name="streme.xml" loaded="4" excluded="0" last_mod_date="Mon Mar 25 19:36:10 2024"/>
  </query_dbs>
  <target_dbs>
    <db source="db/motif_databases/HUMAN/HOCOMOCOv11_core_HUMAN_mono_meme_format.meme" name="HOCOMOCOv11_core_HUMAN_mono_meme_format" loaded="401" excluded="0" last_mod_date="Tue Jan  9 16:02:17 2024"/>
  </target_dbs>
  <queries>
    <motif db="0" id="1-CAGGAAR" alt="STREME-1" length="7" nsites="140" evalue="2.9e-002">
      <pos A="0.0910535" C="0.618981" G="0.268708" T="0.0212576"/>
      <pos A="0.8583" C="0.000586263" G="0.0128697" T="0.128245"/>
      <pos A="0.000657958" C="0.000586263" G="0.998098" T="0.000657958"/>
      <pos A="0.0252248" C="0.000586263" G="0.973531" T="0.000657958"/>
      <pos A="0.653995" C="0.256429" G="0.088917" T="0.000657958"/>
      <pos A="0.919582" C="0.000586263" G="0.0791745" T="0.000657958"/>
      <pos A="0.348249" C="0.000586263" G="0.629907" T="0.0212576"/>
    </motif>
    <motif db="0" id="2-TGCCCA" alt="STREME-2" length="6" nsites="98" evalue="1.0e-001">
      <pos A="0.160536" C="0.000879972" G="0.000879972" T="0.837703"/>
      <pos A="0.000989873" C="0.000879972" G="0.997141" T="0.000989873"/>
      <pos A="0.000989873" C="0.680908" G="0.258265" T="0.0598367"/>
      <pos A="0.000989873" C="0.856491" G="0.000879972" T="0.141639"/>
      <pos A="0.0471459" C="0.950985" G="0.000879972" T="0.000989873"/>
      <pos A="0.58905" C="0.129759" G="0.000879972" T="0.280311"/>
    </motif>
    <motif db="0" id="3-DCWGCWGH" alt="STREME-3" length="8" nsites="96" evalue="3.7e-001">
      <pos A="0.275426" C="0.0920523" G="0.232548" T="0.399974"/>
      <pos A="0.0111217" C="0.833793" G="0.0568207" T="0.0982643"/>
      <pos A="0.355283" C="0.000549476" G="0.00490676" T="0.63926"/>
      <pos A="0.0198364" C="0.0702659" G="0.781502" T="0.128395"/>
      <pos A="0.128395" C="0.781502" G="0.0702659" T="0.0198364"/>
      <pos A="0.63926" C="0.00490676" G="0.000549476" T="0.355283"/>
      <pos A="0.0982643" C="0.0568207" G="0.833793" T="0.0111217"/>
      <pos A="0.399974" C="0.232548" G="0.0920523" T="0.275426"/>
    </motif>
    <motif db="0" id="4-ATGACTCACT" alt="STREME-4" length="10" nsites="24" evalue="5.0e-001">
      <pos A="0.834291" C="0.0419574" G="0.0815625" T="0.0421886"/>
      <pos A="0.00258343" C="0.00235227" G="0.00235227" T="0.992712"/>
      <pos A="0.00258343" C="0.00235227" G="0.992481" T="0.00258343"/>
      <pos A="0.873896" C="0.0419574" G="0.0419574" T="0.0421886"/>
      <pos A="0.00258343" C="0.794455" G="0.0419574" T="0.161004"/>
      <pos A="0.00258343" C="0.00235227" G="0.00235227" T="0.992712"/>
      <pos A="0.121399" C="0.794455" G="0.00235227" T="0.0817938"/>
      <pos A="0.953106" C="0.0419574" G="0.00235227" T="0.00258343"/>
      <pos A="0.00258343" C="0.556825" G="0.200378" T="0.240215"/>
      <pos A="0.161004" C="0.239983" G="0.0815625" T="0.517451"/>
    </motif>
  </queries>
  <targets>
    <motif db="0" id="BACH1_HUMAN.H11MO.0.A" length="13" nsites="500" evalue="1.0e+000"
        url="http://hocomoco.autosome.ru/motif/BACH1_HUMAN.H11MO.0.A">
      <pos A="0.0628514" C="0.168181" G="0.0975447" T="0.671423"/>
      <pos A="0.00920666" C="0.066425" G="0.922336" T="0.00203205"/>
      <pos A="0.0209144" C="0.967526" G="0.00397444" T="0.00758555"/>
      <pos A="0.0362182" C="0.0795832" G="0.080139" T="0.80406"/>
      <pos A="0.00389824" C="0.0613564" G="0.890887" T="0.0438579"/>
      <pos A="0.80282" C="0.020619" G="0.124523" T="0.0520378"/>
      <pos A="0.0133116" C="0.214865" G="0.763223" T="0.00860036"/>
      <pos A="0.00624957" C="0.0361794" G="0.145878" T="0.811693"/>
      <pos A="0.0162411" C="0.943692" G="0.0343167" T="0.00574993"/>
      <pos A="0.786281" C="0.0958376" G="0.0824533" T="0.0354277"/>
      <pos A="0.00982731" C="0.334262" G="0.256606" T="0.399305"/>
      <pos A="0.151628" C="0.265556" G="0.394692" T="0.188124"/>
      <pos A="0.105265" C="0.378564" G="0.372601" T="0.143571"/>
    </motif>
    <motif db="0" id="BACH2_HUMAN.H11MO.0.A" length="11" nsites="500" evalue="1.0e+000"
        url="http://hocomoco.autosome.ru/motif/BACH2_HUMAN.H11MO.0.A">
      <pos A="0.122026" C="0.0960308" G="0.0680364" T="0.713907"/>
      <pos A="0.0140472" C="0.0780344" G="0.893871" T="0.0140472"/>
      <pos A="0.0440412" C="0.923865" G="0.0120476" T="0.020046"/>
      <pos A="0.0780344" C="0.0380424" G="0.00804839" T="0.875875"/>
      <pos A="0.0580384" C="0.060038" G="0.793891" T="0.0880324"/>
      <pos A="0.757898" C="0.0380424" G="0.0560388" T="0.14802"/>
      <pos A="0.0440412" C="0.224005" G="0.669916" T="0.0620376"/>
      <pos A="0.010048" C="0.0160468" G="0.00804839" T="0.965857"/>
      <pos A="0.060038" C="0.919866" G="0.0160468" T="0.00404919"/>
      <pos A="0.963857" C="0.0120476" G="0.00804839" T="0.0160468"/>
      <pos A="0.0560388" C="0.319986" G="0.212008" T="0.411968"/>
    </motif>
    <motif db="0" id="BATF_HUMAN.H11MO.0.A" length="18" nsites="500" evalue="1.0e+000"
        url="http://hocomoco.autosome.ru/motif/BATF_HUMAN.H11MO.0.A">
      <pos A="0.45196" C="0.0780344" G="0.263997" T="0.206009"/>
      <pos A="0.0480404" C="0.39997" G="0.345981" T="0.206009"/>
      <pos A="0.0120476" C="0.0180464" G="0.0440412" T="0.925865"/>
      <pos A="0.134023" C="0.327984" G="0.0240452" T="0.513947"/>
      <pos A="0.0860328" C="0.238002" G="0.0520396" T="0.623925"/>
      <pos A="0.142022" C="0.545941" G="0.0460408" T="0.265997"/>
      <pos A="0.379974" C="0.0860328" G="0.395971" T="0.138022"/>
      <pos A="0.369976" C="0.114027" G="0.230004" T="0.285993"/>
      <pos A="0.337982" C="0.0180464" G="0.0840332" T="0.559938"/>
      <pos A="0.577934" C="0.158018" G="0.0220456" T="0.242002"/>
      <pos A="0.00204959" C="0.00204959" G="4.999e-05" T="0.995851"/>
      <pos A="0.00404919" C="0.0560388" G="0.84988" T="0.090032"/>
      <pos A="0.977854" C="0.00804839" G="0.0120476" T="0.00204959"/>
      <pos A="0.104029" C="0.557938" G="0.315987" T="0.0220456"/>
      <pos A="0.0720356" C="0.030044" G="0.020046" T="0.877874"/>
      <pos A="0.212008" C="0.507948" G="0.212008" T="0.0680364"/>
      <pos A="0.611928" C="0.0840332" G="0.110028" T="0.194011"/>
      <pos A="0.142022" C="0.186013" G="0.305989" T="0.365977"/>
    </motif>
    <motif db="0" id="BC11A_HUMAN.H11MO.0.A" length="17" nsites="500" evalue="1.0e+000"
        url="http://hocomoco.autosome.ru/motif/BC11A_HUMAN.H11MO.0.A">
      <pos A="0.37573" C="0.184625" G="0.286195" T="0.153451"/>
      <pos A="0.55058" C="0.0994705" G="0.224094" T="0.125856"/>
      <pos A="0.500164" C="0.142363" G="0.230714" T="0.126759"/>
      <pos A="0.589982" C="0.0166164" G="0.226051" T="0.167351"/>
      <pos A="0.187435" C="0.160796" G="0.580417" T="0.071352"/>
      <pos A="0.664511" C="0.0145816" G="0.269377" T="0.051531"/>
      <pos A="0.104037" C="0.0144884" G="0.828551" T="0.0529239"/>
      <pos A="0.200417" C="0.0327717" G="0.758546" T="0.00826493"/>
      <pos A="0.880098" C="0.0431253" G="0.0485975" T="0.0281795"/>
      <pos A="0.867864" C="0.00583965" G="0.0555442" T="0.0707524"/>
      <pos A="0.248399" C="0.226047" G="0.502141" T="0.0234139"/>
      <pos A="0.150158" C="0.154992" G="0.0315585" T="0.663292"/>
      <pos A="0.117832" C="0.0724923" G="0.760189" T="0.0494865"/>
      <pos A="0.658749" C="0.064413" G="0.250663" T="0.0261749"/>
      <pos A="0.458785" C="0.143453" G="0.310166" T="0.0875961"/>
      <pos A="0.622702" C="0.078845" G="0.157294" T="0.141159"/>
      <pos A="0.358985" C="0.2047" G="0.318076" T="0.118238"/>
    </motif>
    <motif db="0" id="EHF_HUMAN.H11MO.0.B" length="15" nsites="500" evalue="1.0e+000"
        url="http://hocomoco.autosome.ru/motif/EHF_HUMAN.H11MO.0.B">
      <pos A="0.25" C="0.208008" G="0.383973" T="0.158018"/>
      <pos A="0.445961" C="0.156019" G="0.166017" T="0.232004"/>
      <pos A="0.843881" C="0.00604879" G="0.00804839" T="0.142022"/>
      <pos A="0.142022" C="0.44996" G="0.192012" T="0.216007"/>
      <pos A="0.194011" C="0.511948" G="0.293991" T="4.999e-05"/>
      <pos A="0.753899" C="0.228004" G="0.0180464" T="4.999e-05"/>
      <pos A="4.999e-05" C="4.999e-05" G="0.99985" T="4.999e-05"/>
      <pos A="0.00204959" C="4.999e-05" G="0.99785" T="4.999e-05"/>
      <pos A="0.99785" C="4.999e-05" G="0.00204959" T="4.999e-05"/>
      <pos A="0.99785" C="4.999e-05" G="4.999e-05" T="0.00204959"/>
      <pos A="0.226005" C="0.00804839" G="0.765897" T="4.999e-05"/>
      <pos A="0.0320436" C="0.184013" G="0.0420416" T="0.741902"/>
      <pos A="0.269996" C="0.10203" G="0.405969" T="0.222006"/>
      <pos A="0.25" C="0.246001" G="0.407968" T="0.0960308"/>
      <pos A="0.168016" C="0.359978" G="0.353979" T="0.118026"/>
    </motif>
    <motif db="0" id="ELF1_HUMAN.H11MO.0.A" length="14" nsites="500" evalue="1.0e+000"
        url="http://hocomoco.autosome.ru/motif/ELF1_HUMAN.H11MO.0.A">
      <pos A="0.25" C="0.252" G="0.40197" T="0.0960308"/>
      <pos A="0.457958" C="0.15202" G="0.267996" T="0.122026"/>
      <pos A="0.573935" C="0.0880324" G="0.128024" T="0.210008"/>
      <pos A="0.218006" C="0.461958" G="0.190012" T="0.130024"/>
      <pos A="0.10203" C="0.677914" G="0.208008" T="0.0120476"/>
      <pos A="0.29999" C="0.673915" G="0.0160468" T="0.010048"/>
      <pos A="4.999e-05" C="4.999e-05" G="0.99985" T="4.999e-05"/>
      <pos A="0.00604879" C="4.999e-05" G="0.993851" T="4.999e-05"/>
      <pos A="0.99785" C="4.999e-05" G="4.999e-05" T="0.00204959"/>
      <pos A="0.987852" C="4.999e-05" G="0.00204959" T="0.010048"/>
      <pos A="0.116027" C="0.0320436" G="0.839882" T="0.0120476"/>
      <pos A="0.136023" C="0.164017" G="0.0440412" T="0.655919"/>
      <pos A="0.158018" C="0.156019" G="0.577934" T="0.108028"/>
      <pos A="0.126025" C="0.339982" G="0.461958" T="0.0720356"/>
    </motif>
    <motif db="0" id="ELF2_HUMAN.H11MO.0.C" length="13" nsites="500" evalue="1.0e+000"
        url="http://hocomoco.autosome.ru/motif/ELF2_HUMAN.H11MO.0.C">
      <pos A="0.391972" C="0.15202" G="0.317986" T="0.138022"/>
      <pos A="0.489952" C="0.10203" G="0.218006" T="0.190012"/>
      <pos A="0.311988" C="0.317986" G="0.29799" T="0.0720356"/>
      <pos A="0.0720356" C="0.615927" G="0.291992" T="0.020046"/>
      <pos A="0.232004" C="0.739902" G="0.0140472" T="0.0140472"/>
      <pos A="0.00804839" C="4.999e-05" G="0.985853" T="0.00604879"/>
      <pos A="0.0120476" C="0.00804839" G="0.977854" T="0.00204959"/>
      <pos A="0.973855" C="0.010048" G="0.00804839" T="0.00804839"/>
      <pos A="0.979854" C="0.00204959" G="0.00804839" T="0.010048"/>
      <pos A="0.0860328" C="0.0140472" G="0.889872" T="0.010048"/>
      <pos A="0.130024" C="0.208008" G="0.104029" T="0.557938"/>
      <pos A="0.196011" C="0.142022" G="0.55194" T="0.110028"/>
      <pos A="0.313987" C="0.192012" G="0.433963" T="0.060038"/>
    </motif>
    <motif db="0" id="ELF3_HUMAN.H11MO.0.A" length="14" nsites="500" evalue="1.0e+000"
        url="http://hocomoco.autosome.ru/motif/ELF3_HUMAN.H11MO.0.A">
      <pos A="0.29799" C="0.170016" G="0.389972" T="0.142022"/>
      <pos A="0.44796" C="0.15202" G="0.188012" T="0.212008"/>
      <pos A="0.869876" C="0.00604879" G="0.0280444" T="0.0960308"/>
      <pos A="0.146021" C="0.411968" G="0.234003" T="0.208008"/>
      <pos A="0.271996" C="0.385973" G="0.341982" T="4.999e-05"/>
      <pos A="0.915867" C="0.0640372" G="0.0160468" T="0.00404919"/>
      <pos A="0.00204959" C="4.999e-05" G="0.983853" T="0.0140472"/>
      <pos A="4.999e-05" C="0.00604879" G="0.991852" T="0.00204959"/>
      <pos A="0.989852" C="4.999e-05" G="0.010048" T="4.999e-05"/>
      <pos A="0.977854" C="4.999e-05" G="0.010048" T="0.0120476"/>
      <pos A="0.29799" C="0.0180464" G="0.681914" T="0.00204959"/>
      <pos A="0.040042" C="0.14802" G="0.0520396" T="0.759898"/>
      <pos A="0.35198" C="0.0640372" G="0.39797" T="0.186013"/>
      <pos A="0.257998" C="0.204009" G="0.425965" T="0.112028"/>
    </motif>
    <motif db="0" id="ELF5_HUMAN.H11MO.0.A" length="15" nsites="500" evalue="1.0e+000"
        url="http://hocomoco.autosome.ru/motif/ELF5_HUMAN.H11MO.0.A">
      <pos A="0.253999" C="0.222006" G="0.405969" T="0.118026"/>
      <pos A="0.216007" C="0.20201" G="0.491952" T="0.090032"/>
      <pos A="0.467956" C="0.168016" G="0.263997" T="0.10003"/>
      <pos A="0.79989" C="0.0220456" G="0.0740352" T="0.104029"/>
      <pos A="0.144021" C="0.307988" G="0.369976" T="0.178014"/>
      <pos A="0.184013" C="0.365977" G="0.443961" T="0.00604879"/>
      <pos A="0.683913" C="0.257998" G="0.05004" T="0.00804839"/>
      <pos A="4.999e-05" C="4.999e-05" G="0.99985" T="4.999e-05"/>
      <pos A="0.00604879" C="0.00204959" G="0.991852" T="4.999e-05"/>
      <pos A="0.991852" C="4.999e-05" G="0.00604879" T="0.00204959"/>
      <pos A="0.981854" C="0.00604879" G="0.00604879" T="0.00604879"/>
      <pos A="0.15002" C="0.0180464" G="0.827884" T="0.00404919"/>
      <pos A="0.158018" C="0.154019" G="0.124025" T="0.563937"/>
      <pos A="0.257998" C="0.120026" G="0.475955" T="0.146021"/>
      <pos A="0.279994" C="0.220006" G="0.395971" T="0.104029"/>
    </motif>
    <motif db="0" id="ELK4_HUMAN.H11MO.0.A" length="12" nsites="500" evalue="1.0e+000"
        url="http://hocomoco.autosome.ru/motif/ELK4_HUMAN.H11MO.0.A">
      <pos A="0.20201" C="0.259998" G="0.437962" T="0.10003"/>
      <pos A="0.367976" C="0.20201" G="0.357978" T="0.0720356"/>
      <pos A="0.0580384" C="0.823885" G="0.108028" T="0.010048"/>
      <pos A="0.0480404" C="0.89787" G="4.999e-05" T="0.0540392"/>
      <pos A="0.00204959" C="4.999e-05" G="0.993851" T="0.00404919"/>
      <pos A="4.999e-05" C="4.999e-05" G="0.99785" T="0.00204959"/>
      <pos A="0.995851" C="4.999e-05" G="4.999e-05" T="0.00404919"/>
      <pos A="0.965857" C="4.999e-05" G="4.999e-05" T="0.0340432"/>
      <pos A="0.194011" C="0.0360428" G="0.727904" T="0.0420416"/>
      <pos A="0.0520396" C="0.259998" G="0.0480404" T="0.639922"/>
      <pos A="0.186013" C="0.106029" G="0.605929" T="0.10203"/>
      <pos A="0.238002" C="0.244001" G="0.439962" T="0.0780344"/>
    </motif>
    <motif db="0" id="ERG_HUMAN.H11MO.0.A" length="13" nsites="500" evalue="1.0e+000"
        url="http://hocomoco.autosome.ru/motif/ERG_HUMAN.H11MO.0.A">
      <pos A="0.337982" C="0.15202" G="0.359978" T="0.15002"/>
      <pos A="0.307988" C="0.156019" G="0.457958" T="0.0780344"/>
      <pos A="0.435963" C="0.0520396" G="0.455959" T="0.0560388"/>
      <pos A="0.10203" C="0.559938" G="0.333983" T="0.00404919"/>
      <pos A="0.865877" C="0.116027" G="0.0160468" T="0.00204959"/>
      <pos A="0.00404919" C="0.00404919" G="0.985853" T="0.00604879"/>
      <pos A="0.00604879" C="0.00404919" G="0.989852" T="4.999e-05"/>
      <pos A="0.975855" C="0.010048" G="0.010048" T="0.00404919"/>
      <pos A="0.935863" C="0.00204959" G="0.0220456" T="0.040042"/>
      <pos A="0.204009" C="0.0160468" G="0.777894" T="0.00204959"/>
      <pos A="0.10203" C="0.309988" G="0.174015" T="0.413967"/>
      <pos A="0.224005" C="0.160018" G="0.513947" T="0.10203"/>
      <pos A="0.261998" C="0.134023" G="0.539942" T="0.0640372"/>
    </motif>
    <motif db="0" id="ETS1_HUMAN.H11MO.0.A" length="13" nsites="500" evalue="1.0e+000"
        url="http://hocomoco.autosome.ru/motif/ETS1_HUMAN.H11MO.0.A">
      <pos A="0.367976" C="0.178014" G="0.341982" T="0.112028"/>
      <pos A="0.259998" C="0.182014" G="0.471956" T="0.0860328"/>
      <pos A="0.479954" C="0.0680364" G="0.423965" T="0.0280444"/>
      <pos A="0.128024" C="0.637922" G="0.228004" T="0.00604879"/>
      <pos A="0.615927" C="0.34998" G="0.0340432" T="4.999e-05"/>
      <pos A="0.00404919" C="4.999e-05" G="0.993851" T="0.00204959"/>
      <pos A="0.0120476" C="0.00604879" G="0.979854" T="0.00204959"/>
      <pos A="0.991852" C="0.00604879" G="4.999e-05" T="0.00204959"/>
      <pos A="0.827884" C="0.010048" G="0.00404919" T="0.158018"/>
      <pos A="0.184013" C="0.010048" G="0.805889" T="4.999e-05"/>
      <pos A="0.0840332" C="0.188012" G="0.0580384" T="0.669916"/>
      <pos A="0.130024" C="0.112028" G="0.633923" T="0.124025"/>
      <pos A="0.138022" C="0.126025" G="0.627924" T="0.108028"/>
    </motif>
    <motif db="0" id="ETS2_HUMAN.H11MO.0.B" length="13" nsites="500" evalue="1.0e+000"
        url="http://hocomoco.autosome.ru/motif/ETS2_HUMAN.H11MO.0.B">
      <pos A="0.230004" C="0.140022" G="0.435963" T="0.194011"/>
      <pos A="0.317986" C="0.146021" G="0.345981" T="0.190012"/>
      <pos A="0.321986" C="0.279994" G="0.29799" T="0.10003"/>
      <pos A="0.473955" C="0.0760348" G="0.365977" T="0.0840332"/>
      <pos A="0.192012" C="0.00804839" G="0.7519" T="0.0480404"/>
      <pos A="0.00404919" C="0.010048" G="0.967856" T="0.0180464"/>
      <pos A="0.981854" C="0.0160468" G="4.999e-05" T="0.00204959"/>
      <pos A="0.953859" C="0.0180464" G="0.0240452" T="0.00404919"/>
      <pos A="0.381974" C="0.0840332" G="0.519946" T="0.0140472"/>
      <pos A="0.391972" C="0.261998" G="0.19801" T="0.14802"/>
      <pos A="0.421966" C="0.0480404" G="0.459958" T="0.070036"/>
      <pos A="0.329984" C="0.0860328" G="0.495951" T="0.0880324"/>
      <pos A="0.495951" C="0.10003" G="0.319986" T="0.0840332"/>
    </motif>
    <motif db="0" id="ETV1_HUMAN.H11MO.0.A" length="11" nsites="500" evalue="1.0e+000"
        url="http://hocomoco.autosome.ru/motif/ETV1_HUMAN.H11MO.0.A">
      <pos A="0.15002" C="0.244001" G="0.483953" T="0.122026"/>
      <pos A="0.329984" C="0.134023" G="0.405969" T="0.130024"/>
      <pos A="0.0420416" C="0.813887" G="0.144021" T="4.999e-05"/>
      <pos A="0.216007" C="0.765897" G="0.00204959" T="0.0160468"/>
      <pos A="0.00404919" C="4.999e-05" G="0.995851" T="4.999e-05"/>
      <pos A="4.999e-05" C="4.999e-05" G="0.99985" T="4.999e-05"/>
      <pos A="0.99785" C="4.999e-05" G="0.00204959" T="4.999e-05"/>
      <pos A="0.929864" C="0.00404919" G="4.999e-05" T="0.0660368"/>
      <pos A="0.0760348" C="0.0360428" G="0.867876" T="0.020046"/>
      <pos A="0.0880324" C="0.303989" G="0.142022" T="0.465957"/>
      <pos A="0.194011" C="0.14802" G="0.525945" T="0.132024"/>
    </motif>
    <motif db="0" id="ETV2_HUMAN.H11MO.0.B" length="16" nsites="229" evalue="1.0e+000"
        url="http://hocomoco.autosome.ru/motif/ETV2_HUMAN.H11MO.0.B">
      <pos A="0.323112" C="0.174705" G="0.353667" T="0.148516"/>
      <pos A="0.301288" C="0.174705" G="0.4366" T="0.0874072"/>
      <pos A="0.580642" C="0.135421" G="0.20526" T="0.0786774"/>
      <pos A="0.528263" C="0.0612178" G="0.384221" T="0.0262986"/>
      <pos A="0.563182" C="0.0393933" G="0.388586" T="0.00883893"/>
      <pos A="0.0262986" C="0.87309" G="0.0917722" T="0.00883893"/>
      <pos A="0.89055" C="0.104867" G="0.000109123" T="0.00447403"/>
      <pos A="0.000109123" C="0.000109123" G="0.999673" T="0.000109123"/>
      <pos A="0.000109123" C="0.00447403" G="0.995308" T="0.000109123"/>
      <pos A="0.986578" C="0.000109123" G="0.0132038" T="0.000109123"/>
      <pos A="0.929834" C="0.000109123" G="0.000109123" T="0.0699476"/>
      <pos A="0.475884" C="0.0175687" G="0.506438" T="0.000109123"/>
      <pos A="0.0568529" C="0.323112" G="0.0568529" T="0.563182"/>
      <pos A="0.349302" C="0.135421" G="0.406045" T="0.109232"/>
      <pos A="0.109232" C="0.262003" G="0.567547" T="0.0612178"/>
      <pos A="0.174705" C="0.288193" G="0.4366" T="0.100502"/>
    </motif>
    <motif db="0" id="ETV4_HUMAN.H11MO.0.B" length="11" nsites="500" evalue="1.0e+000"
        url="http://hocomoco.autosome.ru/motif/ETV4_HUMAN.H11MO.0.B">
      <pos A="0.335983" C="0.234003" G="0.329984" T="0.10003"/>
      <pos A="0.383973" C="0.134023" G="0.319986" T="0.162018"/>
      <pos A="0.136023" C="0.609928" G="0.234003" T="0.020046"/>
      <pos A="0.955859" C="0.010048" G="0.020046" T="0.0140472"/>
      <pos A="0.00604879" C="0.00204959" G="0.975855" T="0.0160468"/>
      <pos A="0.0160468" C="0.0260448" G="0.957858" T="4.999e-05"/>
      <pos A="0.923865" C="0.0160468" G="0.05004" T="0.010048"/>
      <pos A="0.869876" C="0.0140472" G="0.0460408" T="0.070036"/>
      <pos A="0.307988" C="0.0220456" G="0.587932" T="0.0820336"/>
      <pos A="0.138022" C="0.178014" G="0.345981" T="0.337982"/>
      <pos A="0.287992" C="0.132024" G="0.413967" T="0.166017"/>
    </motif>
    <motif db="0" id="ETV5_HUMAN.H11MO.0.C" length="14" nsites="500" evalue="1.0e+000"
        url="http://hocomoco.autosome.ru/motif/ETV5_HUMAN.H11MO.0.C">
      <pos A="0.327984" C="0.180014" G="0.381974" T="0.110028"/>
      <pos A="0.455959" C="0.0880324" G="0.327984" T="0.128024"/>
      <pos A="0.29799" C="0.0980304" G="0.493951" T="0.110028"/>
      <pos A="0.20001" C="0.417966" G="0.345981" T="0.0360428"/>
      <pos A="0.839882" C="0.0360428" G="0.0840332" T="0.040042"/>
      <pos A="0.0160468" C="0.00604879" G="0.961858" T="0.0160468"/>
      <pos A="0.0440412" C="0.0160468" G="0.935863" T="0.00404919"/>
      <pos A="0.793891" C="0.0680364" G="0.10203" T="0.0360428"/>
      <pos A="0.945861" C="0.00604879" G="0.0120476" T="0.0360428"/>
      <pos A="0.371976" C="0.0620376" G="0.54794" T="0.0180464"/>
      <pos A="0.228004" C="0.10003" G="0.232004" T="0.439962"/>
      <pos A="0.218006" C="0.106029" G="0.537942" T="0.138022"/>
      <pos A="0.405969" C="0.120026" G="0.385973" T="0.0880324"/>
      <pos A="0.271996" C="0.216007" G="0.373975" T="0.138022"/>
    </motif>
    <motif db="0" id="FLI1_HUMAN.H11MO.0.A" length="18" nsites="497" evalue="1.0e+000"
        url="http://hocomoco.autosome.ru/motif/FLI1_HUMAN.H11MO.0.A">
      <pos A="0.209264" C="0.227369" G="0.440606" T="0.122762"/>
      <pos A="0.315882" C="0.148914" G="0.432559" T="0.102645"/>
      <pos A="0.446641" C="0.086552" G="0.37422" T="0.092587"/>
      <pos A="0.201217" C="0.0543653" G="0.653842" T="0.0905753"/>
      <pos A="0.299789" C="0.0362603" G="0.635737" T="0.0282136"/>
      <pos A="0.422501" C="0.388302" G="0.183112" T="0.00608529"/>
      <pos A="0.915359" C="0.0342486" G="0.0402836" T="0.0101086"/>
      <pos A="0.00407363" C="0.00407363" G="0.981744" T="0.0101086"/>
      <pos A="0.00206196" C="0.0121203" G="0.985767" T="5.02917e-05"/>
      <pos A="0.937487" C="0.0181553" G="0.044307" T="5.02917e-05"/>
      <pos A="0.957604" C="0.00206196" G="0.026202" T="0.014132"/>
      <pos A="0.146902" C="0.0282136" G="0.822822" T="0.00206196"/>
      <pos A="0.134832" C="0.171042" G="0.500956" T="0.19317"/>
      <pos A="0.41043" C="0.124774" G="0.402384" T="0.062412"/>
      <pos A="0.394337" C="0.0764937" G="0.474804" T="0.0543653"/>
      <pos A="0.3018" C="0.12075" G="0.509002" T="0.068447"/>
      <pos A="0.24145" C="0.150925" G="0.529119" T="0.0785053"/>
      <pos A="0.388302" C="0.130809" G="0.364162" T="0.116727"/>
    </motif>
    <motif db="0" id="FOSB_HUMAN.H11MO.0.A" length="9" nsites="500" evalue="1.0e+000"
        url="http://hocomoco.autosome.ru/motif/FOSB_HUMAN.H11MO.0.A">
      <pos A="0.413967" C="0.206009" G="0.291992" T="0.0880324"/>
      <pos A="0.010048" C="0.0120476" G="0.00204959" T="0.975855"/>
      <pos A="0.0120476" C="0.0140472" G="0.917866" T="0.0560388"/>
      <pos A="0.895871" C="0.0120476" G="0.0180464" T="0.0740352"/>
      <pos A="0.204009" C="4.999e-05" G="0.795891" T="4.999e-05"/>
      <pos A="0.0180464" C="0.030044" G="0.106029" T="0.845881"/>
      <pos A="0.0540392" C="0.903869" G="0.0280444" T="0.0140472"/>
      <pos A="0.965857" C="0.010048" G="0.00604879" T="0.0180464"/>
      <pos A="0.0720356" C="0.329984" G="0.230004" T="0.367976"/>
    </motif>
    <motif db="0" id="FOSL1_HUMAN.H11MO.0.A" length="12" nsites="500" evalue="1.0e+000"
        url="http://hocomoco.autosome.ru/motif/FOSL1_HUMAN.H11MO.0.A">
      <pos A="0.19801" C="0.186013" G="0.405969" T="0.210008"/>
      <pos A="0.317986" C="0.164017" G="0.34798" T="0.170016"/>
      <pos A="0.429964" C="0.269996" G="0.281994" T="0.0180464"/>
      <pos A="4.999e-05" C="4.999e-05" G="0.00604879" T="0.993851"/>
      <pos A="4.999e-05" C="0.00404919" G="0.941862" T="0.0540392"/>
      <pos A="0.987852" C="0.00204959" G="0.00204959" T="0.00804839"/>
      <pos A="0.0780344" C="4.999e-05" G="0.921866" T="4.999e-05"/>
      <pos A="4.999e-05" C="4.999e-05" G="4.999e-05" T="0.99985"/>
      <pos A="0.0180464" C="0.979854" G="0.00204959" T="4.999e-05"/>
      <pos A="0.995851" C="0.00404919" G="4.999e-05" T="4.999e-05"/>
      <pos A="0.0220456" C="0.411968" G="0.162018" T="0.403969"/>
      <pos A="0.210008" C="0.40197" G="0.154019" T="0.234003"/>
    </motif>
    <motif db="0" id="FOSL2_HUMAN.H11MO.0.A" length="12" nsites="500" evalue="1.0e+000"
        url="http://hocomoco.autosome.ru/motif/FOSL2_HUMAN.H11MO.0.A">
      <pos A="0.194011" C="0.190012" G="0.373975" T="0.242002"/>
      <pos A="0.281994" C="0.134023" G="0.381974" T="0.20201"/>
      <pos A="0.519946" C="0.158018" G="0.29799" T="0.0240452"/>
      <pos A="4.999e-05" C="4.999e-05" G="0.00204959" T="0.99785"/>
      <pos A="4.999e-05" C="0.00204959" G="0.957858" T="0.040042"/>
      <pos A="0.985853" C="0.00404919" G="4.999e-05" T="0.010048"/>
      <pos A="0.10203" C="4.999e-05" G="0.89787" T="4.999e-05"/>
      <pos A="0.00404919" C="0.00404919" G="0.00404919" T="0.987852"/>
      <pos A="0.00604879" C="0.991852" G="0.00204959" T="4.999e-05"/>
      <pos A="0.99785" C="4.999e-05" G="4.999e-05" T="0.00204959"/>
      <pos A="0.0240452" C="0.35198" G="0.114027" T="0.509948"/>
      <pos A="0.216007" C="0.377974" G="0.138022" T="0.267996"/>
    </motif>
    <motif db="0" id="FOS_HUMAN.H11MO.0.A" length="9" nsites="500" evalue="1.0e+000"
        url="http://hocomoco.autosome.ru/motif/FOS_HUMAN.H11MO.0.A">
      <pos A="0.345981" C="0.216007" G="0.359978" T="0.0780344"/>
      <pos A="0.010048" C="0.0180464" G="0.010048" T="0.961858"/>
      <pos A="0.0160468" C="0.0340432" G="0.859878" T="0.090032"/>
      <pos A="0.935863" C="0.00804839" G="0.0280444" T="0.0280444"/>
      <pos A="0.116027" C="4.999e-05" G="0.883873" T="4.999e-05"/>
      <pos A="0.0220456" C="0.0260448" G="0.0240452" T="0.927864"/>
      <pos A="0.0420416" C="0.933863" G="0.0240452" T="4.999e-05"/>
      <pos A="0.959858" C="0.0160468" G="0.0120476" T="0.0120476"/>
      <pos A="0.0280444" C="0.417966" G="0.263997" T="0.289992"/>
    </motif>
    <motif db="0" id="GABPA_HUMAN.H11MO.0.A" length="14" nsites="500" evalue="1.0e+000"
        url="http://hocomoco.autosome.ru/motif/GABPA_HUMAN.H11MO.0.A">
      <pos A="0.182014" C="0.226005" G="0.483953" T="0.108028"/>
      <pos A="0.285993" C="0.252" G="0.385973" T="0.0760348"/>
      <pos A="0.363977" C="0.230004" G="0.269996" T="0.136023"/>
      <pos A="0.429964" C="0.146021" G="0.383973" T="0.040042"/>
      <pos A="0.0980304" C="0.611928" G="0.269996" T="0.020046"/>
      <pos A="0.112028" C="0.855879" G="0.0260448" T="0.00604879"/>
      <pos A="0.00804839" C="4.999e-05" G="0.991852" T="4.999e-05"/>
      <pos A="0.00804839" C="0.00404919" G="0.985853" T="0.00204959"/>
      <pos A="0.995851" C="4.999e-05" G="0.00404919" T="4.999e-05"/>
      <pos A="0.985853" C="0.00204959" G="4.999e-05" T="0.0120476"/>
      <pos A="0.106029" C="0.0240452" G="0.867876" T="0.00204959"/>
      <pos A="0.0980304" C="0.188012" G="0.0320436" T="0.681914"/>
      <pos A="0.178014" C="0.130024" G="0.569936" T="0.122026"/>
      <pos A="0.287992" C="0.269996" G="0.383973" T="0.0580384"/>
    </motif>
    <motif db="0" id="HNF1B_HUMAN.H11MO.0.A" length="15" nsites="500" evalue="1.0e+000"
        url="http://hocomoco.autosome.ru/motif/HNF1B_HUMAN.H11MO.0.A">
      <pos A="0.325985" C="0.0680364" G="0.357978" T="0.248"/>
      <pos A="0.14802" C="0.0340432" G="0.755899" T="0.0620376"/>
      <pos A="0.0280444" C="0.080034" G="0.080034" T="0.811888"/>
      <pos A="0.146021" C="0.0820336" G="0.0460408" T="0.725905"/>
      <pos A="0.979854" C="0.00204959" G="0.0160468" T="0.00204959"/>
      <pos A="0.937862" C="0.0460408" G="0.00604879" T="0.010048"/>
      <pos A="0.0560388" C="0.010048" G="0.00604879" T="0.927864"/>
      <pos A="0.409968" C="4.999e-05" G="0.589932" T="4.999e-05"/>
      <pos A="0.761898" C="0.00404919" G="0.0540392" T="0.180014"/>
      <pos A="0.0460408" C="0.0240452" G="0.122026" T="0.807888"/>
      <pos A="0.0160468" C="0.0380424" G="0.00204959" T="0.943861"/>
      <pos A="0.691912" C="0.0640372" G="0.134023" T="0.110028"/>
      <pos A="0.79789" C="0.0940312" G="0.0660368" T="0.0420416"/>
      <pos A="0.0780344" C="0.731904" G="0.0420416" T="0.14802"/>
      <pos A="0.242002" C="0.357978" G="0.0640372" T="0.335983"/>
    </motif>
    <motif db="0" id="HXA9_HUMAN.H11MO.0.B" length="11" nsites="500" evalue="1.0e+000"
        url="http://hocomoco.autosome.ru/motif/HXA9_HUMAN.H11MO.0.B">
      <pos A="0.459958" C="0.106029" G="0.234003" T="0.20001"/>
      <pos A="0.168016" C="0.00804839" G="0.0460408" T="0.777894"/>
      <pos A="0.106029" C="0.010048" G="0.839882" T="0.0440412"/>
      <pos A="0.954359" C="0.0205459" G="0.00854829" T="0.0165467"/>
      <pos A="0.0285443" C="0.00854829" G="0.0285443" T="0.934363"/>
      <pos A="0.0445411" C="0.00054989" G="0.0405419" T="0.914367"/>
      <pos A="0.0385423" C="0.0685363" G="0.126525" T="0.766397"/>
      <pos A="0.926365" C="0.0185463" G="0.0465407" T="0.00854829"/>
      <pos A="0.0325435" C="0.152519" G="0.0445411" T="0.770396"/>
      <pos A="0.194511" C="0.0385423" G="0.474455" T="0.292492"/>
      <pos A="0.276495" C="0.0605379" G="0.492452" T="0.170516"/>
    </motif>
    <motif db="0" id="JUNB_HUMAN.H11MO.0.A" length="11" nsites="500" evalue="1.0e+000"
        url="http://hocomoco.autosome.ru/motif/JUNB_HUMAN.H11MO.0.A">
      <pos A="0.273995" C="0.0980304" G="0.303989" T="0.323985"/>
      <pos A="0.263997" C="0.34798" G="0.273995" T="0.114027"/>
      <pos A="0.0320436" C="0.00804839" G="0.0120476" T="0.94786"/>
      <pos A="0.00404919" C="0.0340432" G="0.889872" T="0.0720356"/>
      <pos A="0.933863" C="0.00204959" G="4.999e-05" T="0.0640372"/>
      <pos A="4.999e-05" C="4.999e-05" G="0.953859" T="0.0460408"/>
      <pos A="0.0120476" C="0.0120476" G="4.999e-05" T="0.975855"/>
      <pos A="0.05004" C="0.925865" G="0.0140472" T="0.010048"/>
      <pos A="0.977854" C="0.00804839" G="0.00404919" T="0.010048"/>
      <pos A="0.0740352" C="0.365977" G="0.261998" T="0.29799"/>
      <pos A="0.317986" C="0.34998" G="0.130024" T="0.20201"/>
    </motif>
    <motif db="0" id="JUND_HUMAN.H11MO.0.A" length="11" nsites="450" evalue="1.0e+000"
        url="http://hocomoco.autosome.ru/motif/JUND_HUMAN.H11MO.0.A">
      <pos A="0.235559" C="0.151133" G="0.428849" T="0.184459"/>
      <pos A="0.397745" C="0.164463" G="0.393301" T="0.0444901"/>
      <pos A="0.0267163" C="0.00227727" G="0.0178294" T="0.953177"/>
      <pos A="0.00672073" C="0.00894246" G="0.953177" T="0.0311597"/>
      <pos A="0.946512" C="0.00672073" G="0.0222728" T="0.0244946"/>
      <pos A="0.0622639" C="5.55432e-05" G="0.937625" T="5.55432e-05"/>
      <pos A="0.0133859" C="0.0133859" G="0.0133859" T="0.959842"/>
      <pos A="0.0244946" C="0.933182" G="0.0422684" T="5.55432e-05"/>
      <pos A="0.988725" C="0.004499" G="0.00672073" T="5.55432e-05"/>
      <pos A="0.0378249" C="0.384415" G="0.14669" T="0.431071"/>
      <pos A="0.151133" C="0.413297" G="0.168907" T="0.266663"/>
    </motif>
    <motif db="0" id="JUN_HUMAN.H11MO.0.A" length="11" nsites="500" evalue="1.0e+000"
        url="http://hocomoco.autosome.ru/motif/JUN_HUMAN.H11MO.0.A">
      <pos A="0.232004" C="0.144021" G="0.403969" T="0.220006"/>
      <pos A="0.49795" C="0.162018" G="0.307988" T="0.0320436"/>
      <pos A="0.0160468" C="0.00404919" G="0.0180464" T="0.961858"/>
      <pos A="0.0240452" C="0.0140472" G="0.921866" T="0.040042"/>
      <pos A="0.977854" C="0.00404919" G="0.00604879" T="0.0120476"/>
      <pos A="4.999e-05" C="4.999e-05" G="0.94786" T="0.0520396"/>
      <pos A="0.00604879" C="0.0240452" G="0.00804839" T="0.961858"/>
      <pos A="0.0240452" C="0.955859" G="0.0160468" T="0.00404919"/>
      <pos A="0.975855" C="0.00404919" G="0.00804839" T="0.0120476"/>
      <pos A="0.0180464" C="0.357978" G="0.118026" T="0.505949"/>
      <pos A="0.255999" C="0.377974" G="0.122026" T="0.244001"/>
    </motif>
    <motif db="0" id="MAFK_HUMAN.H11MO.0.A" length="18" nsites="431" evalue="1.0e+000"
        url="http://hocomoco.autosome.ru/motif/MAFK_HUMAN.H11MO.0.A">
      <pos A="0.482545" C="0.113721" G="0.255219" T="0.148515"/>
      <pos A="0.508061" C="0.0742867" G="0.225064" T="0.192589"/>
      <pos A="0.584609" C="0.039492" G="0.0696474" T="0.306251"/>
      <pos A="0.519659" C="0.0487706" G="0.0325331" T="0.399037"/>
      <pos A="0.296973" C="0.201867" G="0.157794" T="0.343366"/>
      <pos A="0.0510902" C="0.0371723" G="0.00701693" T="0.90472"/>
      <pos A="5.79912e-05" C="0.00933658" G="0.990547" T="5.79912e-05"/>
      <pos A="0.0626885" C="0.932556" G="5.79912e-05" T="0.00469729"/>
      <pos A="0.00701693" C="0.0116562" G="5.79912e-05" T="0.981269"/>
      <pos A="0.00933658" C="0.00237764" G="0.965031" T="0.0232545"/>
      <pos A="0.97199" C="0.00237764" G="0.00237764" T="0.0232545"/>
      <pos A="0.0325331" C="0.431512" G="0.480225" T="0.0557295"/>
      <pos A="0.0858849" C="0.0209348" G="0.0162955" T="0.876885"/>
      <pos A="0.0951635" C="0.800336" G="0.0278938" T="0.0766064"/>
      <pos A="0.83977" C="0.00469729" G="0.0812457" T="0.0742867"/>
      <pos A="0.0255741" C="0.0487706" G="0.631002" T="0.294653"/>
      <pos A="0.0487706" C="0.742345" G="0.141556" T="0.0673278"/>
      <pos A="0.610125" C="0.139237" G="0.0998028" T="0.150835"/>
    </motif>
    <motif db="0" id="MEIS1_HUMAN.H11MO.0.A" length="12" nsites="499" evalue="1.0e+000"
        url="http://hocomoco.autosome.ru/motif/MEIS1_HUMAN.H11MO.0.A">
      <pos A="0.440844" C="0.126277" G="0.252505" T="0.180375"/>
      <pos A="0.188389" C="0.0020537" G="0.0160789" T="0.793478"/>
      <pos A="0.0741835" C="0.0200862" G="0.883641" T="0.0220898"/>
      <pos A="0.979814" C="0.00606091" G="0.00606091" T="0.00806452"/>
      <pos A="0.0321078" C="0.0381186" G="0.0381186" T="0.891655"/>
      <pos A="0.128281" C="0.0100681" G="0.106241" T="0.75541"/>
      <pos A="0.192396" C="0.0321078" G="0.260519" T="0.514977"/>
      <pos A="0.975806" C="0.0040573" G="0.0160789" T="0.0040573"/>
      <pos A="0.0341114" C="0.0701763" G="0.0301042" T="0.865608"/>
      <pos A="0.154328" C="0.0441294" G="0.531006" T="0.270537"/>
      <pos A="0.304598" C="0.0641655" G="0.444851" T="0.186385"/>
      <pos A="0.124274" C="0.374725" G="0.256512" T="0.24449"/>
    </motif>
    <motif db="0" id="NF2L1_HUMAN.H11MO.0.C" length="7" nsites="112" evalue="1.0e+000"
        url="http://hocomoco.autosome.ru/motif/NF2L1_HUMAN.H11MO.0.C">
      <pos A="0.429145" C="0.248937" G="0.0801752" T="0.241743"/>
      <pos A="0.216002" C="0.0467651" G="0.709583" T="0.0276498"/>
      <pos A="0.000223015" C="0.000223015" G="0.00727562" T="0.992278"/>
      <pos A="0.0297213" C="0.891554" G="0.00198617" T="0.0767387"/>
      <pos A="0.94291" C="0.0213808" G="0.00727562" T="0.0284334"/>
      <pos A="0.0135446" C="0.160224" G="0.0608703" T="0.765361"/>
      <pos A="0.173687" C="0.226331" G="0.291205" T="0.308778"/>
    </motif>
    <motif db="0" id="NF2L2_HUMAN.H11MO.0.A" length="14" nsites="500" evalue="1.0e+000"
        url="http://hocomoco.autosome.ru/motif/NF2L2_HUMAN.H11MO.0.A">
      <pos A="0.517946" C="0.0480404" G="0.118026" T="0.315987"/>
      <pos A="0.473955" C="0.10203" G="0.0860328" T="0.337982"/>
      <pos A="0.176015" C="0.355979" G="0.142022" T="0.325985"/>
      <pos A="0.0760348" C="0.0460408" G="0.020046" T="0.857878"/>
      <pos A="0.010048" C="0.020046" G="0.953859" T="0.0160468"/>
      <pos A="0.020046" C="0.965857" G="0.00604879" T="0.00804839"/>
      <pos A="0.0540392" C="0.05004" G="0.00404919" T="0.891872"/>
      <pos A="0.0320436" C="0.0380424" G="0.873875" T="0.0560388"/>
      <pos A="0.907868" C="0.0120476" G="0.0120476" T="0.0680364"/>
      <pos A="0.0240452" C="0.142022" G="0.815887" T="0.0180464"/>
      <pos A="0.00204959" C="0.00804839" G="0.00404919" T="0.985853"/>
      <pos A="0.00804839" C="0.991852" G="4.999e-05" T="4.999e-05"/>
      <pos A="0.99785" C="0.00204959" G="4.999e-05" T="4.999e-05"/>
      <pos A="0.00604879" C="0.259998" G="0.0480404" T="0.685913"/>
    </motif>
    <motif db="0" id="NFE2_HUMAN.H11MO.0.A" length="13" nsites="500" evalue="1.0e+000"
        url="http://hocomoco.autosome.ru/motif/NFE2_HUMAN.H11MO.0.A">
      <pos A="0.244001" C="0.287992" G="0.355979" T="0.112028"/>
      <pos A="0.257998" C="0.331984" G="0.295991" T="0.114027"/>
      <pos A="0.579934" C="0.0420416" G="0.357978" T="0.020046"/>
      <pos A="0.00204959" C="0.00604879" G="0.0360428" T="0.955859"/>
      <pos A="0.00404919" C="0.0240452" G="0.965857" T="0.00604879"/>
      <pos A="0.957858" C="0.00804839" G="0.0220456" T="0.0120476"/>
      <pos A="0.0220456" C="0.787892" G="0.15002" T="0.040042"/>
      <pos A="0.0960308" C="0.0580384" G="0.0540392" T="0.791892"/>
      <pos A="0.0820336" C="0.831884" G="0.0320436" T="0.0540392"/>
      <pos A="0.803889" C="0.0280444" G="0.0920316" T="0.0760348"/>
      <pos A="0.0320436" C="0.00804839" G="0.915867" T="0.0440412"/>
      <pos A="0.0260448" C="0.931864" G="0.0380424" T="0.00404919"/>
      <pos A="0.759898" C="0.0520396" G="0.0880324" T="0.10003"/>
    </motif>
    <motif db="0" id="P53_HUMAN.H11MO.0.A" length="20" nsites="486" evalue="1.0e+000"
        url="http://hocomoco.autosome.ru/motif/P53_HUMAN.H11MO.0.A">
      <pos A="0.368288" C="0.0843962" G="0.358002" T="0.189313"/>
      <pos A="0.183141" C="0.039138" G="0.666581" T="0.11114"/>
      <pos A="0.522578" C="0.0473668" G="0.378574" T="0.0514812"/>
      <pos A="0.006223" C="0.905215" G="0.0206233" T="0.0679387"/>
      <pos A="0.687153" C="0.0576527" G="0.0329665" T="0.222228"/>
      <pos A="0.216056" C="0.006223" G="0.0473668" T="0.730354"/>
      <pos A="0.006223" C="0.00210862" G="0.977217" T="0.0144518"/>
      <pos A="0.049424" C="0.516406" G="0.00828019" T="0.42589"/>
      <pos A="0.109082" C="0.672753" G="0.0350237" T="0.183141"/>
      <pos A="0.0226805" C="0.82087" G="0.0843962" T="0.0720531"/>
      <pos A="0.722125" C="0.11114" G="0.039138" T="0.127597"/>
      <pos A="0.166684" C="0.0432524" G="0.750926" T="0.039138"/>
      <pos A="0.629552" C="0.006223" G="0.339488" T="0.0247377"/>
      <pos A="5.14297e-05" C="0.98956" G="0.00828019" T="0.00210862"/>
      <pos A="0.79207" C="0.0432524" G="0.006223" T="0.158455"/>
      <pos A="0.119368" C="0.0514812" G="0.0309093" T="0.798241"/>
      <pos A="0.0411952" C="0.0185661" G="0.931958" T="0.00828019"/>
      <pos A="0.0597099" C="0.469091" G="0.0309093" T="0.44029"/>
      <pos A="0.117311" C="0.625437" G="0.039138" T="0.218114"/>
      <pos A="0.0967394" C="0.530806" G="0.0658815" T="0.306573"/>
    </motif>
    <motif db="0" id="P73_HUMAN.H11MO.0.A" length="19" nsites="500" evalue="1.0e+000"
        url="http://hocomoco.autosome.ru/motif/P73_HUMAN.H11MO.0.A">
      <pos A="0.355979" C="0.160018" G="0.319986" T="0.164017"/>
      <pos A="0.321986" C="0.0920316" G="0.39997" T="0.186013"/>
      <pos A="0.389972" C="0.0760348" G="0.379974" T="0.154019"/>
      <pos A="0.0340432" C="0.873875" G="0.040042" T="0.0520396"/>
      <pos A="0.609928" C="0.14802" G="0.0680364" T="0.174015"/>
      <pos A="0.311988" C="0.0120476" G="0.0780344" T="0.59793"/>
      <pos A="0.00804839" C="0.010048" G="0.975855" T="0.00604879"/>
      <pos A="0.0680364" C="0.479954" G="0.0140472" T="0.437962"/>
      <pos A="0.136023" C="0.585933" G="0.0740352" T="0.204009"/>
      <pos A="0.122026" C="0.739902" G="0.0840332" T="0.0540392"/>
      <pos A="0.617926" C="0.212008" G="0.010048" T="0.160018"/>
      <pos A="0.283993" C="0.0860328" G="0.513947" T="0.116027"/>
      <pos A="0.555939" C="0.0380424" G="0.313987" T="0.0920316"/>
      <pos A="0.010048" C="0.953859" G="0.0240452" T="0.0120476"/>
      <pos A="0.50195" C="0.160018" G="0.0260448" T="0.311988"/>
      <pos A="0.110028" C="0.0960308" G="0.110028" T="0.683913"/>
      <pos A="0.0340432" C="0.0120476" G="0.939862" T="0.0140472"/>
      <pos A="0.0880324" C="0.49995" G="0.0420416" T="0.369976"/>
      <pos A="0.188012" C="0.509948" G="0.0820336" T="0.220006"/>
    </motif>
    <motif db="0" id="PAX5_HUMAN.H11MO.0.A" length="21" nsites="202" evalue="1.0e+000"
        url="http://hocomoco.autosome.ru/motif/PAX5_HUMAN.H11MO.0.A">
      <pos A="0.133721" C="0.282162" G="0.504824" T="0.0792924"/>
      <pos A="0.128773" C="0.499876" G="0.188149" T="0.183201"/>
      <pos A="0.148565" C="0.41576" G="0.331643" T="0.104033"/>
      <pos A="0.202994" C="0.0545522" G="0.257422" T="0.485032"/>
      <pos A="0.198046" C="0.0446561" G="0.752227" T="0.00507175"/>
      <pos A="0.158461" C="0.138669" G="0.539461" T="0.163409"/>
      <pos A="0.0248639" C="0.118877" G="0.623577" T="0.232682"/>
      <pos A="0.03476" C="0.875928" G="0.0595002" T="0.029812"/>
      <pos A="0.781915" C="0.03476" G="0.163409" T="0.0199159"/>
      <pos A="0.386071" C="0.113929" G="0.46524" T="0.03476"/>
      <pos A="0.03476" C="0.732434" G="0.128773" T="0.104033"/>
      <pos A="0.410811" C="0.267318" G="0.277214" T="0.0446561"/>
      <pos A="0.311851" C="0.0199159" G="0.618629" T="0.0496042"/>
      <pos A="0.682954" C="0.0397081" G="0.163409" T="0.113929"/>
      <pos A="0.03476" C="0.163409" G="0.772019" T="0.029812"/>
      <pos A="0.0100198" C="0.781915" G="0.0446561" T="0.163409"/>
      <pos A="0.217838" C="0.03476" G="0.71759" T="0.029812"/>
      <pos A="0.321747" C="0.029812" G="0.158461" T="0.48998"/>
      <pos A="0.173305" C="0.029812" G="0.791811" T="0.00507175"/>
      <pos A="0.811603" C="0.03476" G="0.104033" T="0.0496042"/>
      <pos A="0.118877" C="0.801707" G="0.029812" T="0.0496042"/>
    </motif>
    <motif db="0" id="RORG_HUMAN.H11MO.0.C" length="12" nsites="500" evalue="1.0e+000"
        url="http://hocomoco.autosome.ru/motif/RORG_HUMAN.H11MO.0.C">
      <pos A="0.242002" C="0.188012" G="0.429964" T="0.140022"/>
      <pos A="0.475955" C="0.10203" G="0.246001" T="0.176015"/>
      <pos A="0.703909" C="0.0960308" G="0.108028" T="0.0920316"/>
      <pos A="0.64992" C="0.0180464" G="0.05004" T="0.281994"/>
      <pos A="0.0840332" C="0.39997" G="0.455959" T="0.060038"/>
      <pos A="0.0440412" C="0.0380424" G="0.0580384" T="0.859878"/>
      <pos A="0.487952" C="0.00804839" G="0.49995" T="0.00404919"/>
      <pos A="0.313987" C="0.010048" G="0.635923" T="0.040042"/>
      <pos A="0.0240452" C="0.0220456" G="0.935863" T="0.0180464"/>
      <pos A="0.020046" C="0.090032" G="0.122026" T="0.767896"/>
      <pos A="0.010048" C="0.94986" G="0.0180464" T="0.0220456"/>
      <pos A="0.977854" C="0.00204959" G="0.0140472" T="0.00604879"/>
    </motif>
    <motif db="0" id="SPI1_HUMAN.H11MO.0.A" length="17" nsites="500" evalue="1.0e+000"
        url="http://hocomoco.autosome.ru/motif/SPI1_HUMAN.H11MO.0.A">
      <pos A="0.423965" C="0.204009" G="0.253999" T="0.118026"/>
      <pos A="0.491952" C="0.10003" G="0.329984" T="0.0780344"/>
      <pos A="0.685913" C="0.0440412" G="0.168016" T="0.10203"/>
      <pos A="0.771896" C="0.0280444" G="0.126025" T="0.0740352"/>
      <pos A="0.65192" C="0.0140472" G="0.118026" T="0.216007"/>
      <pos A="0.14802" C="0.0680364" G="0.753899" T="0.030044"/>
      <pos A="0.721906" C="0.0480404" G="0.224005" T="0.00604879"/>
      <pos A="0.0580384" C="4.999e-05" G="0.941862" T="4.999e-05"/>
      <pos A="0.00204959" C="4.999e-05" G="0.99785" T="4.999e-05"/>
      <pos A="0.99985" C="4.999e-05" G="4.999e-05" T="4.999e-05"/>
      <pos A="0.99785" C="4.999e-05" G="4.999e-05" T="0.00204959"/>
      <pos A="0.0360428" C="0.170016" G="0.793891" T="4.999e-05"/>
      <pos A="0.0680364" C="0.0520396" G="0.040042" T="0.839882"/>
      <pos A="0.0420416" C="0.122026" G="0.815887" T="0.020046"/>
      <pos A="0.453959" C="0.122026" G="0.331984" T="0.0920316"/>
      <pos A="0.359978" C="0.182014" G="0.317986" T="0.140022"/>
      <pos A="0.39797" C="0.130024" G="0.257998" T="0.214007"/>
    </motif>
    <motif db="0" id="STAT6_HUMAN.H11MO.0.B" length="11" nsites="500" evalue="1.0e+000"
        url="http://hocomoco.autosome.ru/motif/STAT6_HUMAN.H11MO.0.B">
      <pos A="0.0140472" C="0.118026" G="0.0720356" T="0.795891"/>
      <pos A="0.0340432" C="0.0380424" G="0.0540392" T="0.873875"/>
      <pos A="0.0840332" C="0.867876" G="0.0160468" T="0.0320436"/>
      <pos A="0.184013" C="0.240002" G="0.0340432" T="0.541942"/>
      <pos A="0.0780344" C="0.479954" G="0.323985" T="0.118026"/>
      <pos A="0.525945" C="0.180014" G="0.00204959" T="0.291992"/>
      <pos A="0.261998" C="0.0120476" G="0.691912" T="0.0340432"/>
      <pos A="0.0320436" C="0.00604879" G="0.931864" T="0.030044"/>
      <pos A="0.941862" C="0.0320436" G="0.0180464" T="0.00804839"/>
      <pos A="0.925865" C="0.010048" G="0.0540392" T="0.010048"/>
      <pos A="0.423965" C="0.208008" G="0.323985" T="0.0440412"/>
    </motif>
    <motif db="0" id="ZN121_HUMAN.H11MO.0.C" length="20" nsites="486" evalue="1.0e+000"
        url="http://hocomoco.autosome.ru/motif/ZN121_HUMAN.H11MO.0.C">
      <pos A="0.0267949" C="0.917558" G="0.0288521" T="0.0267949"/>
      <pos A="0.082339" C="0.0350237" G="0.0843962" T="0.798241"/>
      <pos A="0.0123946" C="0.0123946" G="0.958702" T="0.0165089"/>
      <pos A="0.0370808" C="0.0247377" G="0.934016" T="0.00416581"/>
      <pos A="0.092625" C="0.0679387" G="0.833213" T="0.006223"/>
      <pos A="0.0350237" C="0.921672" G="0.0350237" T="0.00828019"/>
      <pos A="0.827042" C="0.092625" G="0.0617671" T="0.0185661"/>
      <pos A="0.812641" C="0.0617671" G="0.0987965" T="0.0267949"/>
      <pos A="0.0432524" C="0.750926" G="0.0905678" T="0.115254"/>
      <pos A="0.841442" C="0.0370808" G="0.092625" T="0.0288521"/>
      <pos A="0.039138" C="0.220171" G="0.300401" T="0.44029"/>
      <pos A="0.824985" C="0.0288521" G="0.0453096" T="0.100854"/>
      <pos A="0.0226805" C="0.0350237" G="0.917558" T="0.0247377"/>
      <pos A="0.0329665" C="0.57195" G="0.0370808" T="0.358002"/>
      <pos A="0.448519" C="0.0802818" G="0.438233" T="0.0329665"/>
      <pos A="0.8723" C="0.0247377" G="0.0699959" T="0.0329665"/>
      <pos A="0.0226805" C="0.0206233" G="0.942244" T="0.0144518"/>
      <pos A="0.864071" C="0.0453096" G="0.0699959" T="0.0206233"/>
      <pos A="0.0288521" C="0.804413" G="0.039138" T="0.127597"/>
      <pos A="0.0329665" C="0.773555" G="0.0453096" T="0.148169"/>
    </motif>
    <motif db="0" id="ZN335_HUMAN.H11MO.0.A" length="22" nsites="103" evalue="1.0e+000"
        url="http://hocomoco.autosome.ru/motif/ZN335_HUMAN.H11MO.0.A">
      <pos A="0.291222" C="0.0196411" G="0.582202" T="0.106935"/>
      <pos A="0.0584384" C="0.0778371" G="0.75679" T="0.106935"/>
      <pos A="0.0778371" C="0.620999" G="0.165131" T="0.136033"/>
      <pos A="0.0196411" C="0.213628" G="0.0196411" T="0.74709"/>
      <pos A="0.0099418" C="0.0390398" G="0.844083" T="0.106935"/>
      <pos A="0.0487391" C="0.339719" G="0.0972357" T="0.514306"/>
      <pos A="0.0099418" C="0.911979" G="0.0293404" T="0.0487391"/>
      <pos A="0.0099418" C="0.582202" G="0.0196411" T="0.388215"/>
      <pos A="0.194229" C="0.18453" G="0.291222" T="0.330019"/>
      <pos A="0.145732" C="0.349418" G="0.223327" T="0.281523"/>
      <pos A="0.271823" C="0.213628" G="0.349418" T="0.165131"/>
      <pos A="0.106935" C="0.271823" G="0.494908" T="0.126334"/>
      <pos A="0.233026" C="0.543404" G="0.0584384" T="0.165131"/>
      <pos A="0.18453" C="0.0778371" G="0.475509" T="0.262124"/>
      <pos A="0.271823" C="0.446411" G="0.155432" T="0.126334"/>
      <pos A="0.0293404" C="0.136033" G="0.000242483" T="0.834384"/>
      <pos A="0.0196411" C="0.0390398" G="0.814985" T="0.126334"/>
      <pos A="0.0196411" C="0.873181" G="0.0099418" T="0.0972357"/>
      <pos A="0.0390398" C="0.921678" G="0.000242483" T="0.0390398"/>
      <pos A="0.0390398" C="0.0487391" G="0.0487391" T="0.863482"/>
      <pos A="0.0972357" C="0.106935" G="0.698594" T="0.0972357"/>
      <pos A="0.475509" C="0.155432" G="0.0390398" T="0.330019"/>
    </motif>
    <motif db="0" id="ZN436_HUMAN.H11MO.0.C" length="24" nsites="485" evalue="1.0e+000"
        url="http://hocomoco.autosome.ru/motif/ZN436_HUMAN.H11MO.0.C">
      <pos A="0.0557102" C="0.0783859" G="0.117553" T="0.748351"/>
      <pos A="0.0206658" C="0.855545" G="0.0371573" T="0.0866316"/>
      <pos A="0.531901" C="0.317512" G="0.0268501" T="0.123737"/>
      <pos A="0.30102" C="0.0969388" G="0.465935" T="0.136106"/>
      <pos A="0.0866316" C="0.0186044" G="0.869975" T="0.0247887"/>
      <pos A="0.0247887" C="0.00211297" G="0.968924" T="0.0041744"/>
      <pos A="0.849361" C="0.0495259" G="0.0660173" T="0.0350959"/>
      <pos A="0.515409" C="0.0124201" G="0.457689" T="0.0144816"/>
      <pos A="0.0412801" C="0.00623583" G="0.94831" T="0.0041744"/>
      <pos A="0.167027" C="0.059833" G="0.754535" T="0.0186044"/>
      <pos A="5.15358e-05" C="0.999845" G="5.15358e-05" T="5.15358e-05"/>
      <pos A="0.0206658" C="0.0247887" G="0.0103587" T="0.944187"/>
      <pos A="0.0103587" C="0.0557102" G="0.0845702" T="0.849361"/>
      <pos A="5.15358e-05" C="0.981293" G="0.00211297" T="0.016543"/>
      <pos A="0.0722016" C="0.843177" G="0.0103587" T="0.074263"/>
      <pos A="0.0330344" C="0.105184" G="0.016543" T="0.845238"/>
      <pos A="0.0536487" C="5.15358e-05" G="0.921511" T="0.0247887"/>
      <pos A="0.0350959" C="0.0144816" G="0.925634" T="0.0247887"/>
      <pos A="0.952432" C="0.0041744" G="0.016543" T="0.0268501"/>
      <pos A="0.117553" C="5.15358e-05" G="0.882344" T="5.15358e-05"/>
      <pos A="0.0103587" C="0.00211297" G="0.985415" T="0.00211297"/>
      <pos A="0.911204" C="0.0350959" G="0.0124201" T="0.0412801"/>
      <pos A="0.158782" C="5.15358e-05" G="0.841115" T="5.15358e-05"/>
      <pos A="0.0289116" C="0.00211297" G="0.956555" T="0.0124201"/>
    </motif>
    <motif db="0" id="ZN549_HUMAN.H11MO.0.C" length="20" nsites="500" evalue="1.0e+000"
        url="http://hocomoco.autosome.ru/motif/ZN549_HUMAN.H11MO.0.C">
      <pos A="0.578434" C="0.0605379" G="0.0625375" T="0.29849"/>
      <pos A="0.134523" C="0.118526" G="0.190512" T="0.556439"/>
      <pos A="0.0545391" C="0.134523" G="0.0665367" T="0.744401"/>
      <pos A="0.0445411" C="0.734403" G="0.0145471" T="0.206509"/>
      <pos A="0.956359" C="0.0105479" G="0.0125475" T="0.0205459"/>
      <pos A="0.0725355" C="0.0345431" G="0.236503" T="0.656419"/>
      <pos A="0.0585383" C="0.182513" G="0.616427" T="0.142521"/>
      <pos A="0.622426" C="0.124525" G="0.176515" T="0.0765347"/>
      <pos A="0.722406" C="0.0325435" G="0.180514" T="0.0645371"/>
      <pos A="0.104529" C="0.336483" G="0.0345431" T="0.524445"/>
      <pos A="0.188512" C="0.238502" G="0.0345431" T="0.538442"/>
      <pos A="0.182513" C="0.00254949" G="0.784393" T="0.0305439"/>
      <pos A="0.0245451" C="0.0125475" G="0.95036" T="0.0125475"/>
      <pos A="0.15052" C="0.0745351" G="0.764397" T="0.0105479"/>
      <pos A="0.0545391" C="0.924365" G="0.00654869" T="0.0145471"/>
      <pos A="0.840382" C="0.0205459" G="0.0525395" T="0.0865327"/>
      <pos A="0.0265447" C="0.0725355" G="0.884373" T="0.0165467"/>
      <pos A="0.0180464" C="0.839882" G="0.0980304" T="0.0440412"/>
      <pos A="0.625925" C="0.194011" G="0.0580384" T="0.122026"/>
      <pos A="0.140022" C="0.453959" G="0.154019" T="0.252"/>
    </motif>
    <motif db="0" id="ZSC31_HUMAN.H11MO.0.C" length="18" nsites="407" evalue="1.0e+000"
        url="http://hocomoco.autosome.ru/motif/ZSC31_HUMAN.H11MO.0.C">
      <pos A="0.282547" C="0.0541022" G="0.520818" T="0.142533"/>
      <pos A="0.0614714" C="0.0541022" G="0.62153" T="0.262896"/>
      <pos A="0.0884918" C="0.751719" G="0.0983174" T="0.0614714"/>
      <pos A="0.651007" C="0.149902" G="0.059015" T="0.140076"/>
      <pos A="0.071297" C="0.0393638" G="0.859801" T="0.0295382"/>
      <pos A="0.046733" C="0.894191" G="0.0319946" T="0.0270818"/>
      <pos A="0.707504" C="0.0418202" G="0.194117" T="0.0565586"/>
      <pos A="0.0246254" C="0.0147998" G="0.948231" T="0.0123434"/>
      <pos A="0.0491894" C="0.0270818" G="0.862257" T="0.0614714"/>
      <pos A="0.105687" C="0.022169" G="0.845063" T="0.0270818"/>
      <pos A="0.0516458" C="0.904016" G="0.0319946" T="0.0123434"/>
      <pos A="0.665746" C="0.135163" G="0.0909482" T="0.108143"/>
      <pos A="0.299742" C="0.0934046" G="0.474146" T="0.132707"/>
      <pos A="0.0688406" C="0.0909482" G="0.25307" T="0.587141"/>
      <pos A="0.159727" C="0.117969" G="0.238332" T="0.483972"/>
      <pos A="0.673115" C="0.115512" G="0.154815" T="0.0565586"/>
      <pos A="0.115512" C="0.0934046" G="0.267809" T="0.523274"/>
      <pos A="0.373434" C="0.105687" G="0.439757" T="0.0811226"/>
    </motif>
  </targets>
  <matches>
    <query idx="0">
      <target idx="15" rc="n" off="2" pv="3.41e-08" ev="1.37e-05" qv="2.63e-05"/>
      <target idx="16" rc="n" off="3" pv="1.41e-07" ev="5.64e-05" qv="5.42e-05"/>
      <target idx="10" rc="n" off="3" pv="6.42e-07" ev="2.57e-04" qv="1.65e-04"/>
      <target idx="7" rc="n" off="4" pv="2.36e-06" ev="9.48e-04" qv="4.55e-04"/>
      <target idx="4" rc="n" off="4" pv="7.37e-06" ev="2.96e-03" qv="1.05e-03"/>
      <target idx="14" rc="n" off="5" pv="8.19e-06" ev="3.28e-03" qv="1.05e-03"/>
      <target idx="11" rc="n" off="3" pv="2.68e-05" ev="1.07e-02" qv="2.73e-03"/>
      <target idx="17" rc="n" off="5" pv="2.84e-05" ev="1.14e-02" qv="2.73e-03"/>
      <target idx="8" rc="n" off="5" pv="7.13e-05" ev="2.86e-02" qv="6.11e-03"/>
      <target idx="41" rc="y" off="7" pv="2.73e-04" ev="1.09e-01" qv="2.07e-02"/>
      <target idx="38" rc="n" off="4" pv="2.96e-04" ev="1.19e-01" qv="2.07e-02"/>
      <target idx="5" rc="n" off="4" pv="5.05e-04" ev="2.03e-01" qv="3.25e-02"/>
      <target idx="12" rc="n" off="2" pv="6.14e-04" ev="2.46e-01" qv="3.64e-02"/>
      <target idx="6" rc="n" off="3" pv="6.81e-04" ev="2.73e-01" qv="3.75e-02"/>
      <target idx="40" rc="y" off="1" pv="8.74e-04" ev="3.51e-01" qv="4.49e-02"/>
      <target idx="22" rc="n" off="4" pv="1.53e-03" ev="6.14e-01" qv="7.31e-02"/>
      <target idx="13" rc="n" off="2" pv="1.61e-03" ev="6.47e-01" qv="7.31e-02"/>
      <target idx="3" rc="n" off="4" pv="1.86e-03" ev="7.47e-01" qv="7.97e-02"/>
      <target idx="37" rc="n" off="5" pv="2.05e-03" ev="8.21e-01" qv="8.30e-02"/>
      <target idx="9" rc="n" off="2" pv="2.47e-03" ev="9.89e-01" qv="9.50e-02"/>
    </query>
    <query idx="1">
      <target idx="39" rc="y" off="13" pv="5.38e-05" ev="2.16e-02" qv="4.28e-02"/>
      <target idx="42" rc="y" off="4" pv="1.18e-04" ev="4.73e-02" qv="4.69e-02"/>
      <target idx="33" rc="n" off="5" pv="4.32e-04" ev="1.73e-01" qv="1.15e-01"/>
      <target idx="43" rc="y" off="6" pv="2.14e-03" ev="8.57e-01" qv="3.11e-01"/>
      <target idx="34" rc="n" off="5" pv="2.30e-03" ev="9.21e-01" qv="3.11e-01"/>
      <target idx="35" rc="y" off="12" pv="2.34e-03" ev="9.40e-01" qv="3.11e-01"/>
    </query>
    <query idx="3">
      <target idx="20" rc="y" off="1" pv="5.30e-08" ev="2.13e-05" qv="1.44e-05"/>
      <target idx="27" rc="y" off="1" pv="5.65e-08" ev="2.26e-05" qv="1.44e-05"/>
      <target idx="21" rc="y" off="0" pv="7.10e-08" ev="2.85e-05" qv="1.44e-05"/>
      <target idx="26" rc="y" off="1" pv="7.48e-08" ev="3.00e-05" qv="1.44e-05"/>
      <target idx="19" rc="y" off="1" pv="9.36e-08" ev="3.76e-05" qv="1.44e-05"/>
      <target idx="18" rc="y" off="0" pv="1.48e-07" ev="5.94e-05" qv="1.90e-05"/>
      <target idx="25" rc="y" off="1" pv="3.15e-07" ev="1.26e-04" qv="3.46e-05"/>
      <target idx="31" rc="y" off="0" pv="3.14e-05" ev="1.26e-02" qv="1.72e-03"/>
      <target idx="32" rc="n" off="2" pv="8.81e-05" ev="3.53e-02" qv="4.23e-03"/>
      <target idx="1" rc="y" off="0" pv="1.24e-04" ev="4.98e-02" qv="5.62e-03"/>
      <target idx="2" rc="n" off="9" pv="1.34e-04" ev="5.38e-02" qv="5.73e-03"/>
      <target idx="36" rc="y" off="-1" pv="2.99e-04" ev="1.20e-01" qv="1.21e-02"/>
      <target idx="30" rc="y" off="1" pv="6.04e-04" ev="2.42e-01" qv="2.23e-02"/>
      <target idx="0" rc="y" off="2" pv="7.61e-04" ev="3.05e-01" qv="2.66e-02"/>
      <target idx="23" rc="n" off="5" pv="1.19e-03" ev="4.76e-01" qv="3.80e-02"/>
      <target idx="28" rc="n" off="7" pv="1.34e-03" ev="5.37e-01" qv="4.12e-02"/>
      <target idx="29" rc="y" off="3" pv="1.78e-03" ev="7.12e-01" qv="5.05e-02"/>
      <target idx="24" rc="y" off="2" pv="2.25e-03" ev="9.01e-01" qv="6.17e-02"/>
    </query>
  </matches>
  <runtime cycles="666701" seconds="0.667"/>
</tomtom>
```
