## Supplementary material for "The cistrome response to hypoxia in human umbilical vein endothelial cells": Singh--Bass_Supplemental_FILE_S1: xstreme.txt

```
********************************************************************************
XSTREME - Motif Discovery and Enrichment Analysis
********************************************************************************
MEME version 5.5.5 (Thu Sep 14 08:48:04 2023 +1000)

For further information on how to interpret these results please access https://meme-suite.org/meme.
To get a copy of the MEME Suite software please access https://meme-suite.org.

********************************************************************************


********************************************************************************
REFERENCE
********************************************************************************
If you use this program in your research, please cite:

Charles E. Grant and Timothy L. Bailey, "XSTREME: comprehensive motif analysis of biological sequence datasets",
BioRxiv, September 3, 2021.
********************************************************************************


ALPHABET= ACGT

strands: + -

Background letter frequencies (from file `./background'):
A 0.27020 C 0.22980 G 0.22980 T 0.27020 

MOTIF 1-CAGGAAR STREME-1

letter-probability matrix: alength= 4 w= 7 nsites= 140 E= 1.2e-001
  0.090940	  0.619245	  0.268721	  0.021094	
  0.858734	  0.000408	  0.012700	  0.128158	
  0.000480	  0.000408	  0.998632	  0.000480	
  0.025064	  0.000408	  0.974048	  0.000480	
  0.654284	  0.256434	  0.088802	  0.000480	
  0.920060	  0.000408	  0.079052	  0.000480	
  0.348319	  0.000408	  0.630178	  0.021094	

MOTIF MAFB_HUMAN.H11MO.0.B

letter-probability matrix: alength= 4 w= 11 nsites= 292 E= 1.34e-006
  0.099369	  0.023260	  0.061314	  0.816056	
  0.006348	  0.057086	  0.900620	  0.035946	
  0.065543	  0.902734	  0.014804	  0.016919	
  0.080342	  0.006347	  0.000005	  0.913306	
  0.035946	  0.021146	  0.854109	  0.088799	
  0.822398	  0.023260	  0.054972	  0.099369	
  0.107826	  0.448198	  0.310781	  0.133195	
  0.200847	  0.143765	  0.095140	  0.560248	
  0.173364	  0.418601	  0.160678	  0.247358	
  0.448199	  0.141651	  0.188162	  0.221988	
  0.238901	  0.105711	  0.433400	  0.221988	

URL http://hocomoco.autosome.ru/motif/MAFB_HUMAN.H11MO.0.B

MOTIF 2-TGCCCA STREME-2

letter-probability matrix: alength= 4 w= 6 nsites= 98 E= 4.1e-001
  0.160445	  0.000626	  0.000626	  0.838303	
  0.000736	  0.000626	  0.997903	  0.000736	
  0.000736	  0.681348	  0.258273	  0.059643	
  0.000736	  0.857110	  0.000626	  0.141528	
  0.046939	  0.951700	  0.000626	  0.000736	
  0.589396	  0.129636	  0.000626	  0.280342	

MOTIF ATOH1_HUMAN.H11MO.0.B

letter-probability matrix: alength= 4 w= 9 nsites= 63 E= 2.42e-004
  0.533995	  0.042004	  0.377997	  0.046004	
  0.323999	  0.154002	  0.521994	  0.000005	
  0.002005	  0.995985	  0.002005	  0.000005	
  0.997985	  0.000005	  0.000005	  0.002005	
  0.000005	  0.008004	  0.973985	  0.018005	
  0.585994	  0.379997	  0.034004	  0.000005	
  0.018005	  0.006004	  0.002005	  0.973986	
  0.002005	  0.000005	  0.989985	  0.008005	
  0.032005	  0.110002	  0.721990	  0.136003	

URL http://hocomoco.autosome.ru/motif/ATOH1_HUMAN.H11MO.0.B

MOTIF SMAD3_HUMAN.H11MO.0.B

letter-probability matrix: alength= 4 w= 12 nsites= 363 E= 4.51e-004
  0.164002	  0.363997	  0.313998	  0.158002	
  0.110003	  0.271999	  0.168001	  0.449996	
  0.064004	  0.695991	  0.060003	  0.180002	
  0.216001	  0.004005	  0.014004	  0.765990	
  0.070004	  0.293999	  0.553994	  0.082004	
  0.212001	  0.311998	  0.106002	  0.369998	
  0.038005	  0.869987	  0.008004	  0.084004	
  0.465996	  0.118002	  0.022004	  0.393998	
  0.008005	  0.565993	  0.331998	  0.094004	
  0.032005	  0.911986	  0.014004	  0.042005	
  0.351998	  0.056003	  0.004005	  0.587994	
  0.072004	  0.271999	  0.493995	  0.162002	

URL http://hocomoco.autosome.ru/motif/SMAD3_HUMAN.H11MO.0.B

MOTIF SALL4_HUMAN.H11MO.0.B

letter-probability matrix: alength= 4 w= 10 nsites= 116 E= 7.69e-004
  0.180002	  0.138002	  0.513994	  0.168002	
  0.134003	  0.257999	  0.477995	  0.130003	
  0.359998	  0.006004	  0.343998	  0.290000	
  0.012005	  0.002005	  0.971985	  0.014005	
  0.002005	  0.004005	  0.981985	  0.012005	
  0.020005	  0.162001	  0.803989	  0.014005	
  0.373998	  0.030004	  0.010004	  0.585994	
  0.006005	  0.002005	  0.987985	  0.004005	
  0.098003	  0.016004	  0.659991	  0.226001	
  0.118003	  0.024004	  0.813988	  0.044005	

URL http://hocomoco.autosome.ru/motif/SALL4_HUMAN.H11MO.0.B

MOTIF COE1_HUMAN.H11MO.0.A

letter-probability matrix: alength= 4 w= 15 nsites= 55 E= 8.06e-004
  0.417997	  0.202001	  0.200001	  0.180002	
  0.419997	  0.090003	  0.271999	  0.218001	
  0.118003	  0.255999	  0.413996	  0.212001	
  0.058004	  0.202001	  0.024004	  0.715991	
  0.002005	  0.989985	  0.002005	  0.006005	
  0.014005	  0.813988	  0.000005	  0.172002	
  0.006005	  0.945986	  0.002005	  0.046004	
  0.250000	  0.623992	  0.040004	  0.086004	
  0.673992	  0.014004	  0.012004	  0.299999	
  0.018005	  0.000005	  0.981985	  0.000005	
  0.248000	  0.002005	  0.723990	  0.026005	
  0.006005	  0.004005	  0.989985	  0.000005	
  0.657992	  0.046004	  0.255999	  0.040005	
  0.220001	  0.433996	  0.254000	  0.092004	
  0.212001	  0.351998	  0.092003	  0.343999	

URL http://hocomoco.autosome.ru/motif/COE1_HUMAN.H11MO.0.A

MOTIF 3-DCWGCWGH STREME-3

letter-probability matrix: alength= 4 w= 8 nsites= 96 E= 1.5e+000
  0.275452	  0.091888	  0.232530	  0.400130	
  0.010873	  0.834401	  0.056620	  0.098106	
  0.355393	  0.000290	  0.004651	  0.639665	
  0.019597	  0.070079	  0.782056	  0.128268	
  0.128268	  0.782056	  0.070079	  0.019597	
  0.639665	  0.004651	  0.000290	  0.355393	
  0.098106	  0.056620	  0.834401	  0.010873	
  0.400130	  0.232530	  0.091888	  0.275452	

MOTIF CCASYAGRGGG MEME-1

letter-probability matrix: alength= 4 w= 11 nsites= 45 E= 2.0e-026
  0.155556	  0.755556	  0.088889	  0.000000	
  0.000000	  1.000000	  0.000000	  0.000000	
  0.711111	  0.000000	  0.000000	  0.288889	
  0.088889	  0.600000	  0.311111	  0.000000	
  0.222222	  0.311111	  0.000000	  0.466667	
  0.933333	  0.000000	  0.022222	  0.044444	
  0.000000	  0.000000	  1.000000	  0.000000	
  0.600000	  0.000000	  0.400000	  0.000000	
  0.044444	  0.000000	  0.644444	  0.311111	
  0.066667	  0.000000	  0.933333	  0.000000	
  0.022222	  0.000000	  0.977778	  0.000000	

MOTIF COT2_HUMAN.H11MO.0.A

letter-probability matrix: alength= 4 w= 13 nsites= 67 E= 9.59e-003
  0.188809	  0.470360	  0.185435	  0.155395	
  0.666789	  0.149222	  0.085062	  0.098928	
  0.531194	  0.074282	  0.343939	  0.050585	
  0.732845	  0.002097	  0.259167	  0.005891	
  0.007514	  0.000005	  0.981185	  0.011296	
  0.035478	  0.007430	  0.903731	  0.053360	
  0.007515	  0.050122	  0.081737	  0.860627	
  0.001825	  0.925786	  0.021736	  0.050654	
  0.988442	  0.000005	  0.007946	  0.003607	
  0.373584	  0.120942	  0.377579	  0.127895	
  0.408936	  0.116627	  0.383344	  0.091094	
  0.212823	  0.057474	  0.564858	  0.164845	
  0.232573	  0.127366	  0.379936	  0.260125	

URL http://hocomoco.autosome.ru/motif/COT2_HUMAN.H11MO.0.A

MOTIF 4-ATGACTCACT STREME-4

letter-probability matrix: alength= 4 w= 10 nsites= 24 E= 2.0e+000
  0.836726	  0.041091	  0.080861	  0.041323	
  0.001553	  0.001320	  0.001320	  0.995807	
  0.001553	  0.001320	  0.995575	  0.001553	
  0.876496	  0.041091	  0.041091	  0.041323	
  0.001553	  0.796724	  0.041091	  0.160633	
  0.001553	  0.001320	  0.001320	  0.995807	
  0.120863	  0.796724	  0.001320	  0.081093	
  0.956036	  0.041091	  0.001320	  0.001553	
  0.001553	  0.558103	  0.200171	  0.240174	
  0.160633	  0.239941	  0.080861	  0.518565	
```
