## Supplementary material for "The cistrome response to hypoxia in human umbilical vein endothelial cells": Singh--Bass_Supplemental_FILE_S1: background

```
# 0-order Markov frequencies from file MOA3_loss_diff.fa
# seqs: 1332    min: 20    max: 61    avg: 23.9    sum: 31796    alph: DNA
# order 0
A 2.937e-01
C 2.063e-01
G 2.063e-01
T 2.937e-01
```
