## Supplementary material for "The cistrome response to hypoxia in human umbilical vein endothelial cells": Singh--Bass_Supplemental_FILE_S1: combined.meme

```
MEME version 5.5.5 (Thu Sep 14 08:48:04 2023 +1000)

ALPHABET= ACGT

strands: + -

Background letter frequencies (from file `./background'):
A 0.29370 C 0.20630 G 0.20630 T 0.29370 

MOTIF 1 3-CACYAGRKG-STREME-3

letter-probability matrix: alength= 4 w= 9 nsites= 79 E= 1.5e-001
  0.000683	  0.998155	  0.000480	  0.000683	
  0.933992	  0.048754	  0.000480	  0.016774	
  0.000683	  0.676324	  0.274036	  0.048957	
  0.145507	  0.451043	  0.000480	  0.402971	
  0.982267	  0.000480	  0.016571	  0.000683	
  0.000683	  0.000480	  0.998155	  0.000683	
  0.483429	  0.000480	  0.515409	  0.000683	
  0.000683	  0.000480	  0.515409	  0.483429	
  0.032866	  0.000480	  0.965972	  0.000683	

MOTIF 2 4-CAAAGTGC-STREME-4

letter-probability matrix: alength= 4 w= 8 nsites= 32 E= 1.6e+000
  0.001539	  0.995840	  0.001081	  0.001539	
  0.960012	  0.001081	  0.001081	  0.037825	
  0.799822	  0.124986	  0.073652	  0.001539	
  0.814870	  0.001081	  0.182509	  0.001539	
  0.001539	  0.073652	  0.923269	  0.001539	
  0.110396	  0.001081	  0.291366	  0.597157	
  0.074111	  0.001081	  0.778126	  0.146682	
  0.001539	  0.923269	  0.073652	  0.001539	

MOTIF 3 NDF1_HUMAN.H11MO.0.A

letter-probability matrix: alength= 4 w= 10 nsites= 144 E= 4.88e-008
  0.433997	  0.072003	  0.469995	  0.024005	
  0.523995	  0.208000	  0.265999	  0.002006	
  0.022005	  0.975985	  0.002004	  0.000006	
  0.997986	  0.000004	  0.000004	  0.002006	
  0.002006	  0.000004	  0.973985	  0.024005	
  0.729991	  0.220000	  0.050003	  0.000006	
  0.008006	  0.000004	  0.000004	  0.991986	
  0.002006	  0.000004	  0.991984	  0.006006	
  0.008006	  0.048003	  0.767989	  0.176002	
  0.076004	  0.395996	  0.126002	  0.401998	

MOTIF 4 CTCFL_HUMAN.H11MO.0.A

letter-probability matrix: alength= 4 w= 17 nsites= 43 E= 1.00e-007
  0.166669	  0.182223	  0.442217	  0.208891	
  0.044450	  0.833319	  0.073336	  0.048894	
  0.017784	  0.942206	  0.026671	  0.013340	
  0.339999	  0.068892	  0.373330	  0.217779	
  0.124448	  0.446661	  0.417773	  0.011117	
  0.142226	  0.511104	  0.091114	  0.255556	
  0.873320	  0.044448	  0.031115	  0.051117	
  0.008895	  0.011115	  0.977761	  0.002229	
  0.231113	  0.000005	  0.755543	  0.013340	
  0.080005	  0.091114	  0.733322	  0.095560	
  0.008895	  0.002227	  0.982205	  0.006673	
  0.011117	  0.013338	  0.935539	  0.040006	
  0.082227	  0.897762	  0.004449	  0.015562	
  0.211113	  0.004449	  0.768876	  0.015562	
  0.028895	  0.706656	  0.206667	  0.057783	
  0.128893	  0.408884	  0.077781	  0.384442	
  0.264445	  0.262221	  0.379996	  0.093338	

MOTIF 5 1-CTGAAAAAN-STREME-1

letter-probability matrix: alength= 4 w= 9 nsites= 394 E= 4.3e-004
  0.000117	  0.908403	  0.040708	  0.050772	
  0.324949	  0.000082	  0.000082	  0.674887	
  0.000117	  0.052595	  0.904397	  0.042890	
  0.555837	  0.183227	  0.248558	  0.012379	
  0.616226	  0.170497	  0.188756	  0.024520	
  0.677042	  0.015048	  0.170495	  0.137415	
  0.495107	  0.231298	  0.145200	  0.128395	
  0.677770	  0.162880	  0.098226	  0.061123	
  0.261408	  0.229527	  0.187752	  0.321314	

MOTIF 6 NDF2_HUMAN.H11MO.0.B

letter-probability matrix: alength= 4 w= 9 nsites= 246 E= 3.48e-007
  0.463997	  0.100002	  0.405996	  0.030005	
  0.471996	  0.098002	  0.425996	  0.004006	
  0.008006	  0.989984	  0.002004	  0.000006	
  0.999986	  0.000004	  0.000004	  0.000006	
  0.000006	  0.022004	  0.953985	  0.024005	
  0.677992	  0.279999	  0.032003	  0.010006	
  0.112004	  0.006004	  0.006004	  0.875988	
  0.000006	  0.000004	  0.951985	  0.048005	
  0.006006	  0.134001	  0.833987	  0.026005	

MOTIF 7 CCACYAGRKGGCRCY-MEME-1

letter-probability matrix: alength= 4 w= 15 nsites= 58 E= 8.2e-048
  0.189655	  0.793103	  0.017241	  0.000000	
  0.034483	  0.965517	  0.000000	  0.000000	
  0.758621	  0.034483	  0.155172	  0.051724	
  0.034483	  0.672414	  0.293103	  0.000000	
  0.189655	  0.413793	  0.068966	  0.327586	
  0.931034	  0.017241	  0.034483	  0.017241	
  0.017241	  0.000000	  0.982759	  0.000000	
  0.551724	  0.000000	  0.448276	  0.000000	
  0.034483	  0.000000	  0.551724	  0.413793	
  0.000000	  0.000000	  1.000000	  0.000000	
  0.000000	  0.000000	  0.965517	  0.034483	
  0.120690	  0.810345	  0.034483	  0.034483	
  0.431034	  0.034483	  0.431034	  0.103448	
  0.172414	  0.500000	  0.241379	  0.086207	
  0.120690	  0.396552	  0.017241	  0.465517	

MOTIF 8 2-CCCAGG-STREME-2

letter-probability matrix: alength= 4 w= 6 nsites= 108 E= 3.8e-002
  0.001235	  0.661865	  0.191137	  0.145763	
  0.090470	  0.812968	  0.000867	  0.095695	
  0.090470	  0.907428	  0.000867	  0.001235	
  0.997031	  0.000867	  0.000867	  0.001235	
  0.001235	  0.000867	  0.878145	  0.119753	
  0.080512	  0.000867	  0.917386	  0.001235	

MOTIF 9 ATOH1_HUMAN.H11MO.0.B

letter-probability matrix: alength= 4 w= 9 nsites= 120 E= 1.80e-006
  0.533995	  0.042003	  0.377997	  0.046005	
  0.323999	  0.154001	  0.521994	  0.000006	
  0.002006	  0.995984	  0.002004	  0.000006	
  0.997986	  0.000004	  0.000004	  0.002006	
  0.000006	  0.008004	  0.973985	  0.018006	
  0.585994	  0.379997	  0.034003	  0.000006	
  0.018006	  0.006004	  0.002004	  0.973986	
  0.002006	  0.000004	  0.989984	  0.008006	
  0.032005	  0.110002	  0.721990	  0.136003	

MOTIF 10 CTCF_HUMAN.H11MO.0.A

letter-probability matrix: alength= 4 w= 19 nsites= 36 E= 7.89e-006
  0.094004	  0.359997	  0.126002	  0.419997	
  0.152003	  0.168001	  0.521994	  0.158003	
  0.258001	  0.084002	  0.553993	  0.104004	
  0.068004	  0.855987	  0.036003	  0.040005	
  0.002006	  0.995984	  0.002004	  0.000006	
  0.699992	  0.006004	  0.241999	  0.052005	
  0.016006	  0.651991	  0.321998	  0.010006	
  0.098004	  0.593992	  0.074003	  0.234001	
  0.905988	  0.018004	  0.054003	  0.022005	
  0.002006	  0.002004	  0.991984	  0.004006	
  0.385998	  0.000004	  0.611992	  0.002006	
  0.026005	  0.026004	  0.587992	  0.359999	
  0.012006	  0.002004	  0.983984	  0.002006	
  0.050005	  0.026004	  0.859987	  0.064005	
  0.068004	  0.875987	  0.012004	  0.044005	
  0.395998	  0.014004	  0.583992	  0.006006	
  0.076004	  0.561993	  0.325998	  0.036005	
  0.096004	  0.421996	  0.116002	  0.365999	
  0.371998	  0.267999	  0.315998	  0.044005	

MOTIF 11 ZBT18_HUMAN.H11MO.0.C

letter-probability matrix: alength= 4 w= 11 nsites= 223 E= 1.87e-005
  0.074004	  0.144001	  0.279999	  0.501996	
  0.116004	  0.735989	  0.144001	  0.004006	
  0.008006	  0.983984	  0.002004	  0.006006	
  0.971986	  0.012004	  0.006004	  0.010006	
  0.004006	  0.014004	  0.865987	  0.116004	
  0.447997	  0.367997	  0.030003	  0.154003	
  0.004006	  0.010004	  0.108002	  0.877988	
  0.002006	  0.024004	  0.947985	  0.026005	
  0.122003	  0.267999	  0.012004	  0.597994	
  0.060005	  0.050003	  0.449995	  0.439997	
  0.090004	  0.265999	  0.423996	  0.220001	

MOTIF 12 ISL1_HUMAN.H11MO.0.A

letter-probability matrix: alength= 4 w= 9 nsites= 523 E= 2.96e-005
  0.184002	  0.307998	  0.363997	  0.144003	
  0.046005	  0.657991	  0.048003	  0.248001	
  0.286000	  0.056003	  0.012004	  0.645993	
  0.711992	  0.058003	  0.224000	  0.006006	
  0.977986	  0.012004	  0.010004	  0.000006	
  0.016006	  0.006004	  0.309998	  0.667993	
  0.050005	  0.000004	  0.619992	  0.329999	
  0.164003	  0.040003	  0.763989	  0.032005	
  0.339999	  0.293998	  0.295998	  0.070004	

MOTIF 13 HTF4_HUMAN.H11MO.0.A

letter-probability matrix: alength= 4 w= 10 nsites= 455 E= 9.54e-005
  0.296000	  0.120002	  0.261999	  0.321999	
  0.142003	  0.339997	  0.493994	  0.024005	
  0.022005	  0.947985	  0.022004	  0.008006	
  0.843989	  0.014004	  0.006004	  0.136003	
  0.014006	  0.120002	  0.837987	  0.028005	
  0.056005	  0.609992	  0.317998	  0.016006	
  0.018006	  0.000004	  0.010004	  0.971986	
  0.004006	  0.008004	  0.939985	  0.048005	
  0.098004	  0.032003	  0.317998	  0.551995	
  0.018006	  0.160001	  0.673991	  0.148003	

MOTIF 14 OLIG2_HUMAN.H11MO.0.B

letter-probability matrix: alength= 4 w= 18 nsites= 253 E= 2.59e-004
  0.216002	  0.619992	  0.142001	  0.022005	
  0.152003	  0.825988	  0.004004	  0.018006	
  0.839989	  0.016004	  0.026004	  0.118004	
  0.008006	  0.026004	  0.489994	  0.475996	
  0.154003	  0.783988	  0.050003	  0.012006	
  0.034005	  0.014004	  0.006004	  0.945987	
  0.000006	  0.014004	  0.911986	  0.074004	
  0.012006	  0.361997	  0.180001	  0.445997	
  0.024005	  0.251999	  0.034003	  0.689992	
  0.080004	  0.257999	  0.154001	  0.507996	
  0.098004	  0.431995	  0.186000	  0.284000	
  0.104004	  0.489994	  0.114002	  0.292000	
  0.176002	  0.381996	  0.166001	  0.276000	
  0.268001	  0.086002	  0.192000	  0.453997	
  0.082004	  0.259999	  0.291998	  0.365999	
  0.188002	  0.451995	  0.136001	  0.224001	
  0.228001	  0.230000	  0.102002	  0.439997	
  0.130003	  0.198000	  0.339997	  0.331999	

MOTIF 15 ASCL1_HUMAN.H11MO.0.A

letter-probability matrix: alength= 4 w= 14 nsites= 159 E= 2.62e-004
  0.189586	  0.437495	  0.175001	  0.197919	
  0.218752	  0.245833	  0.160418	  0.374998	
  0.220835	  0.254166	  0.427079	  0.097921	
  0.006256	  0.981234	  0.004171	  0.008339	
  0.981236	  0.004171	  0.000004	  0.014589	
  0.006256	  0.614575	  0.358330	  0.020839	
  0.008339	  0.979151	  0.002088	  0.010423	
  0.008339	  0.002088	  0.002088	  0.987486	
  0.004173	  0.004171	  0.977067	  0.014589	
  0.008339	  0.781238	  0.083336	  0.127087	
  0.081254	  0.420829	  0.006254	  0.491663	
  0.102087	  0.385413	  0.274999	  0.237501	
  0.131253	  0.491661	  0.097919	  0.279167	
  0.166669	  0.406246	  0.152084	  0.275000	

MOTIF 16 TF7L1_HUMAN.H11MO.0.B

letter-probability matrix: alength= 4 w= 13 nsites= 229 E= 7.05e-004
  0.240001	  0.138001	  0.222000	  0.399998	
  0.078004	  0.279999	  0.329998	  0.312000	
  0.110004	  0.407996	  0.212000	  0.270000	
  0.022005	  0.803988	  0.048003	  0.126003	
  0.006006	  0.046003	  0.002004	  0.945987	
  0.000006	  0.052003	  0.012004	  0.935987	
  0.010006	  0.000004	  0.010004	  0.979986	
  0.042005	  0.174001	  0.719990	  0.064005	
  0.893988	  0.020004	  0.018004	  0.068004	
  0.369998	  0.006004	  0.012004	  0.611994	
  0.080004	  0.381996	  0.495994	  0.042005	
  0.172002	  0.098002	  0.054003	  0.675992	
  0.072004	  0.307998	  0.273999	  0.345999	

MOTIF 17 TGIF1_HUMAN.H11MO.0.A

letter-probability matrix: alength= 4 w= 7 nsites= 151 E= 7.45e-004
  0.166003	  0.032003	  0.098002	  0.703992	
  0.004006	  0.004004	  0.987984	  0.004006	
  0.911988	  0.002004	  0.086002	  0.000006	
  0.078004	  0.813988	  0.090002	  0.018006	
  0.987986	  0.002004	  0.002004	  0.008006	
  0.088004	  0.076003	  0.823988	  0.012006	
  0.118004	  0.445995	  0.315998	  0.120003	

MOTIF 18 ITF2_HUMAN.H11MO.0.C

letter-probability matrix: alength= 4 w= 10 nsites= 492 E= 7.78e-004
  0.307847	  0.042257	  0.382290	  0.267606	
  0.126764	  0.146882	  0.684095	  0.042259	
  0.028174	  0.895358	  0.052317	  0.024150	
  0.937613	  0.008052	  0.026161	  0.028174	
  0.030186	  0.104630	  0.824937	  0.040246	
  0.094571	  0.589530	  0.299797	  0.016102	
  0.090547	  0.006040	  0.008052	  0.895360	
  0.004030	  0.014088	  0.951695	  0.030186	
  0.084511	  0.106642	  0.460759	  0.348087	
  0.092559	  0.273640	  0.529169	  0.104632	

MOTIF 19 TFAP4_HUMAN.H11MO.0.A

letter-probability matrix: alength= 4 w= 10 nsites= 80 E= 7.82e-004
  0.142003	  0.513994	  0.064003	  0.280000	
  0.004006	  0.995984	  0.000004	  0.000006	
  0.991986	  0.000004	  0.000004	  0.008006	
  0.000006	  0.012004	  0.979985	  0.008006	
  0.010006	  0.973985	  0.016004	  0.000006	
  0.002006	  0.002004	  0.002004	  0.993986	
  0.000006	  0.000004	  0.997984	  0.002006	
  0.274000	  0.128002	  0.180001	  0.417998	
  0.056005	  0.058003	  0.361997	  0.523995	
  0.078004	  0.343997	  0.218000	  0.359999	

MOTIF 20 OSR2_HUMAN.H11MO.0.C

letter-probability matrix: alength= 4 w= 16 nsites= 155 E= 1.16e-003
  0.173364	  0.164906	  0.488366	  0.173364	
  0.071886	  0.403801	  0.211416	  0.312896	
  0.167022	  0.287525	  0.122623	  0.422830	
  0.131082	  0.346720	  0.378432	  0.143766	
  0.054973	  0.670180	  0.059200	  0.215646	
  0.344608	  0.021146	  0.145879	  0.488368	
  0.033832	  0.016917	  0.945016	  0.004234	
  0.014805	  0.972500	  0.008461	  0.004234	
  0.002120	  0.048629	  0.002118	  0.947132	
  0.243130	  0.215645	  0.205074	  0.336151	
  0.002120	  0.991527	  0.002118	  0.004234	
  0.008463	  0.173362	  0.002118	  0.816057	
  0.095142	  0.167020	  0.617327	  0.120511	
  0.181821	  0.446084	  0.122623	  0.249472	
  0.302325	  0.109939	  0.232558	  0.355178	
  0.080343	  0.169134	  0.587730	  0.162793	

MOTIF 21 AP2B_HUMAN.H11MO.0.B

letter-probability matrix: alength= 4 w= 10 nsites= 234 E= 1.24e-003
  0.039616	  0.000074	  0.782403	  0.177907	
  0.000105	  0.648064	  0.245045	  0.106786	
  0.000105	  0.964156	  0.000074	  0.035665	
  0.114688	  0.572992	  0.000074	  0.312246	
  0.075177	  0.035634	  0.889084	  0.000105	
  0.328051	  0.316166	  0.355678	  0.000105	
  0.071226	  0.035634	  0.853524	  0.039616	
  0.000105	  0.000074	  0.999717	  0.000105	
  0.190748	  0.123547	  0.676709	  0.008995	
  0.222357	  0.447542	  0.253936	  0.076165	

MOTIF 22 NR4A1_HUMAN.H11MO.0.A

letter-probability matrix: alength= 4 w= 9 nsites= 752 E= 1.68e-003
  0.794287	  0.036663	  0.148677	  0.020372	
  0.816690	  0.016297	  0.142567	  0.024445	
  0.908338	  0.026480	  0.052956	  0.012226	
  0.126276	  0.008151	  0.584514	  0.281059	
  0.071288	  0.057029	  0.798359	  0.073324	
  0.109983	  0.144604	  0.281058	  0.464355	
  0.057031	  0.788176	  0.069249	  0.085544	
  0.855386	  0.014261	  0.040737	  0.089617	
  0.240327	  0.254582	  0.338083	  0.167009	

MOTIF 23 MYOG_HUMAN.H11MO.0.B

letter-probability matrix: alength= 4 w= 13 nsites= 73 E= 3.31e-003
  0.072004	  0.493994	  0.206000	  0.228001	
  0.304000	  0.355997	  0.098002	  0.242001	
  0.216002	  0.263999	  0.445995	  0.074004	
  0.004006	  0.991984	  0.004004	  0.000006	
  0.983986	  0.000004	  0.006004	  0.010006	
  0.004006	  0.114002	  0.875987	  0.006006	
  0.010006	  0.969985	  0.008004	  0.012006	
  0.002006	  0.000004	  0.004004	  0.993986	
  0.002006	  0.000004	  0.997984	  0.000006	
  0.004006	  0.397996	  0.046003	  0.551995	
  0.004006	  0.573993	  0.048003	  0.373998	
  0.188002	  0.429996	  0.160001	  0.222001	
  0.114004	  0.379997	  0.194000	  0.312000	

MOTIF 24 BHA15_HUMAN.H11MO.0.B

letter-probability matrix: alength= 4 w= 11 nsites= 46 E= 4.02e-003
  0.172002	  0.285998	  0.471995	  0.070004	
  0.152003	  0.449995	  0.295998	  0.102004	
  0.687992	  0.068003	  0.200000	  0.044005	
  0.280000	  0.108002	  0.609992	  0.002006	
  0.056005	  0.921986	  0.016004	  0.006006	
  0.983986	  0.004004	  0.010004	  0.002006	
  0.006006	  0.004004	  0.963985	  0.026005	
  0.054005	  0.877987	  0.064003	  0.004006	
  0.026005	  0.012004	  0.004004	  0.957987	
  0.004006	  0.004004	  0.981984	  0.010006	
  0.002006	  0.148001	  0.633991	  0.216002	

MOTIF 25 NFAC3_HUMAN.H11MO.0.B

letter-probability matrix: alength= 4 w= 9 nsites= 58 E= 4.10e-003
  0.136451	  0.136402	  0.027372	  0.699774	
  0.000163	  0.000115	  0.999559	  0.000163	
  0.000163	  0.000115	  0.999559	  0.000163	
  0.932978	  0.000115	  0.066744	  0.000163	
  0.890577	  0.000115	  0.109145	  0.000163	
  0.999608	  0.000115	  0.000115	  0.000163	
  0.775490	  0.169717	  0.054630	  0.000163	
  0.327254	  0.393835	  0.066744	  0.212167	
  0.115251	  0.315091	  0.048572	  0.521086	

MOTIF 26 ZBTB6_HUMAN.H11MO.0.C

letter-probability matrix: alength= 4 w= 13 nsites= 75 E= 4.90e-003
  0.089917	  0.039477	  0.749988	  0.120618	
  0.230265	  0.063600	  0.686393	  0.019743	
  0.324561	  0.206140	  0.052635	  0.416664	
  0.037286	  0.142545	  0.692972	  0.127197	
  0.392542	  0.559203	  0.043863	  0.004392	
  0.024129	  0.089915	  0.015355	  0.870601	
  0.214914	  0.013162	  0.723673	  0.048251	
  0.000006	  0.000005	  0.997790	  0.002199	
  0.989020	  0.006583	  0.002197	  0.002199	
  0.006585	  0.004390	  0.986825	  0.002199	
  0.122811	  0.728059	  0.100880	  0.048251	
  0.100881	  0.642534	  0.046056	  0.210528	
  0.296053	  0.149124	  0.368417	  0.186406	

MOTIF 27 SMCA1_HUMAN.H11MO.0.C

letter-probability matrix: alength= 4 w= 12 nsites= 343 E= 5.17e-003
  0.238096	  0.494325	  0.179139	  0.088440	
  0.448976	  0.501127	  0.015877	  0.034020	
  0.596365	  0.126986	  0.090706	  0.185943	
  0.537409	  0.000005	  0.437636	  0.024949	
  0.045357	  0.024947	  0.918351	  0.011344	
  0.920621	  0.027215	  0.040820	  0.011344	
  0.954634	  0.009075	  0.018145	  0.018147	
  0.090708	  0.040820	  0.721077	  0.147396	
  0.609970	  0.344668	  0.024947	  0.020414	
  0.857130	  0.043088	  0.056693	  0.043090	
  0.258504	  0.054425	  0.056693	  0.630378	
  0.224491	  0.174604	  0.380948	  0.219956	

MOTIF 28 SUH_HUMAN.H11MO.0.A

letter-probability matrix: alength= 4 w= 11 nsites= 376 E= 5.37e-003
  0.316000	  0.180001	  0.359997	  0.144003	
  0.038005	  0.295998	  0.479995	  0.186002	
  0.052005	  0.485994	  0.212000	  0.250001	
  0.064005	  0.313998	  0.601992	  0.020005	
  0.162003	  0.090002	  0.026004	  0.721991	
  0.020005	  0.002004	  0.957985	  0.020005	
  0.210002	  0.008004	  0.729990	  0.052005	
  0.054005	  0.004004	  0.939985	  0.002006	
  0.983986	  0.006004	  0.008004	  0.002006	
  0.757991	  0.018004	  0.212000	  0.012006	
  0.415998	  0.315998	  0.222000	  0.046005	

MOTIF 29 MYF6_HUMAN.H11MO.0.C

letter-probability matrix: alength= 4 w= 7 nsites= 85 E= 5.73e-003
  0.000419	  0.998868	  0.000294	  0.000419	
  0.998992	  0.000294	  0.000294	  0.000419	
  0.000419	  0.435157	  0.564005	  0.000419	
  0.000419	  0.998868	  0.000294	  0.000419	
  0.000419	  0.000294	  0.000294	  0.998992	
  0.000419	  0.000294	  0.998868	  0.000419	
  0.032631	  0.757277	  0.032506	  0.177585	

MOTIF 30 AP2C_HUMAN.H11MO.0.A

letter-probability matrix: alength= 4 w= 14 nsites= 71 E= 6.88e-003
  0.387226	  0.201030	  0.269565	  0.142178	
  0.196077	  0.123600	  0.166401	  0.513922	
  0.184599	  0.099774	  0.518424	  0.197204	
  0.009540	  0.507034	  0.471887	  0.011539	
  0.003809	  0.988268	  0.007917	  0.000006	
  0.001874	  0.951808	  0.002349	  0.043969	
  0.050020	  0.131868	  0.025381	  0.792732	
  0.035369	  0.000004	  0.917195	  0.047432	
  0.555032	  0.025402	  0.415833	  0.003732	
  0.073445	  0.000004	  0.924574	  0.001977	
  0.000006	  0.000004	  0.998101	  0.001889	
  0.028937	  0.618239	  0.341014	  0.011810	
  0.313926	  0.351536	  0.097155	  0.237383	
  0.428273	  0.170521	  0.241667	  0.159539	

MOTIF 31 LYL1_HUMAN.H11MO.0.A

letter-probability matrix: alength= 4 w= 14 nsites= 261 E= 1.00e-002
  0.205300	  0.441496	  0.203091	  0.150114	
  0.145699	  0.695353	  0.026494	  0.132454	
  0.640169	  0.050776	  0.046361	  0.262694	
  0.057400	  0.125830	  0.490060	  0.326710	
  0.130246	  0.730673	  0.044154	  0.094927	
  0.105964	  0.000005	  0.006627	  0.887404	
  0.002214	  0.176601	  0.810141	  0.011044	
  0.006629	  0.298011	  0.181016	  0.514344	
  0.061815	  0.207505	  0.220750	  0.509929	
  0.207507	  0.220750	  0.130245	  0.441498	
  0.044156	  0.512135	  0.119207	  0.324503	
  0.094927	  0.580566	  0.110377	  0.214130	
  0.141284	  0.187638	  0.181016	  0.490062	
  0.119209	  0.273729	  0.379687	  0.227375	

MOTIF 32 SMAD3_HUMAN.H11MO.0.B

letter-probability matrix: alength= 4 w= 12 nsites= 623 E= 1.16e-002
  0.164003	  0.363997	  0.313998	  0.158003	
  0.110004	  0.271999	  0.168001	  0.449997	
  0.064005	  0.695990	  0.060003	  0.180002	
  0.216002	  0.004004	  0.014004	  0.765991	
  0.070004	  0.293998	  0.553993	  0.082004	
  0.212002	  0.311998	  0.106002	  0.369998	
  0.038005	  0.869987	  0.008004	  0.084004	
  0.465997	  0.118002	  0.022004	  0.393998	
  0.008006	  0.565993	  0.331997	  0.094004	
  0.032005	  0.911986	  0.014004	  0.042005	
  0.351999	  0.056003	  0.004004	  0.587994	
  0.072004	  0.271999	  0.493994	  0.162003	

MOTIF 33 ZIC3_HUMAN.H11MO.0.B

letter-probability matrix: alength= 4 w= 15 nsites= 88 E= 1.46e-002
  0.165688	  0.153849	  0.455607	  0.224856	
  0.165688	  0.230768	  0.532525	  0.071019	
  0.218939	  0.497024	  0.159766	  0.124270	
  0.100603	  0.461523	  0.124265	  0.313608	
  0.218939	  0.378688	  0.094681	  0.307691	
  0.000017	  0.994036	  0.005929	  0.000017	
  0.082853	  0.905284	  0.000012	  0.011851	
  0.059186	  0.130182	  0.000012	  0.810620	
  0.047352	  0.059180	  0.875700	  0.017768	
  0.000017	  0.917118	  0.082848	  0.000017	
  0.047352	  0.005929	  0.011846	  0.934873	
  0.011851	  0.029596	  0.958535	  0.000017	
  0.325442	  0.029596	  0.201184	  0.443778	
  0.005934	  0.029596	  0.875700	  0.088770	
  0.372776	  0.254435	  0.142016	  0.230773	

MOTIF 34 SMAD2_HUMAN.H11MO.0.A

letter-probability matrix: alength= 4 w= 12 nsites= 439 E= 1.86e-002
  0.214002	  0.074003	  0.048003	  0.663993	
  0.044005	  0.074003	  0.853987	  0.028005	
  0.052005	  0.120002	  0.146001	  0.681992	
  0.004006	  0.965985	  0.008004	  0.022005	
  0.020005	  0.020004	  0.000004	  0.959987	
  0.122003	  0.216000	  0.603992	  0.058005	
  0.162003	  0.267999	  0.249999	  0.319999	
  0.032005	  0.899986	  0.028004	  0.040005	
  0.535995	  0.118002	  0.054003	  0.292000	
  0.048005	  0.803988	  0.110002	  0.038005	
  0.160003	  0.603992	  0.008004	  0.228001	
  0.092004	  0.261999	  0.108002	  0.537995	

MOTIF 35 FOSL2_HUMAN.H11MO.0.A

letter-probability matrix: alength= 4 w= 12 nsites= 33 E= 2.34e-002
  0.194002	  0.190000	  0.373997	  0.242001	
  0.282000	  0.134001	  0.381996	  0.202002	
  0.519995	  0.158001	  0.297998	  0.024005	
  0.000006	  0.000004	  0.002004	  0.997986	
  0.000006	  0.002004	  0.957985	  0.040005	
  0.985986	  0.004004	  0.000004	  0.010006	
  0.102004	  0.000004	  0.897986	  0.000006	
  0.004006	  0.004004	  0.004004	  0.987986	
  0.006006	  0.991984	  0.002004	  0.000006	
  0.997986	  0.000004	  0.000004	  0.002006	
  0.024005	  0.351997	  0.114002	  0.509996	
  0.216002	  0.377997	  0.138001	  0.268001	

MOTIF 36 SALL4_HUMAN.H11MO.0.B

letter-probability matrix: alength= 4 w= 10 nsites= 158 E= 2.59e-002
  0.180002	  0.138001	  0.513994	  0.168003	
  0.134003	  0.257999	  0.477995	  0.130003	
  0.359999	  0.006004	  0.343997	  0.290000	
  0.012006	  0.002004	  0.971985	  0.014006	
  0.002006	  0.004004	  0.981984	  0.012006	
  0.020005	  0.162001	  0.803988	  0.014006	
  0.373998	  0.030003	  0.010004	  0.585994	
  0.006006	  0.002004	  0.987984	  0.004006	
  0.098004	  0.016004	  0.659991	  0.226001	
  0.118004	  0.024004	  0.813988	  0.044005	

MOTIF 37 5-CAAATACA-STREME-5

letter-probability matrix: alength= 4 w= 8 nsites= 30 E= 2.5e+000
  0.002148	  0.994195	  0.001509	  0.002148	
  0.893571	  0.052141	  0.001509	  0.052780	
  0.994834	  0.001509	  0.001509	  0.002148	
  0.944202	  0.052141	  0.001509	  0.002148	
  0.052780	  0.174402	  0.102772	  0.670045	
  0.761625	  0.052141	  0.001509	  0.184726	
  0.002148	  0.994195	  0.001509	  0.002148	
  0.944202	  0.001509	  0.001509	  0.052780	

MOTIF 38 TF7L2_HUMAN.H11MO.0.A

letter-probability matrix: alength= 4 w= 13 nsites= 127 E= 4.89e-002
  0.098004	  0.349997	  0.307998	  0.244001	
  0.086004	  0.543993	  0.174001	  0.196002	
  0.020005	  0.851987	  0.016004	  0.112004	
  0.016006	  0.032003	  0.000004	  0.951987	
  0.002006	  0.054003	  0.032003	  0.911988	
  0.016006	  0.000004	  0.004004	  0.979986	
  0.032005	  0.162001	  0.779989	  0.026005	
  0.891988	  0.012004	  0.016004	  0.080004	
  0.252001	  0.008004	  0.016004	  0.723991	
  0.024005	  0.423996	  0.535993	  0.016006	
  0.098004	  0.176001	  0.050003	  0.675992	
  0.088004	  0.255999	  0.351997	  0.304000	
  0.124003	  0.230000	  0.359997	  0.286000	
```
