## Supplementary material for "The cistrome response to hypoxia in human umbilical vein endothelial cells": Singh--Bass_Supplemental_FILE_S1: best_site.narrowPeak

```
chr5	5141854	5141863	3-CACYAGRKG	450	+	15.6591	1.37e-06	0.0202	4
chr2	224807325	224807334	3-CACYAGRKG	450	+	15.6591	1.37e-06	0.0202	4
chr6	11575714	11575723	3-CACYAGRKG	450	-	15.0568	5.28e-06	0.0202	4
chr22	27886732	27886741	3-CACYAGRKG	450	+	15.0568	5.28e-06	0.0202	4
chr19	58310941	58310950	3-CACYAGRKG	450	-	15.0568	5.28e-06	0.0202	4
chr11	60472040	60472049	3-CACYAGRKG	450	+	15.0568	5.28e-06	0.0202	4
chr1	94026048	94026057	3-CACYAGRKG	450	+	15.0568	5.28e-06	0.0202	4
chr1	110054005	110054014	3-CACYAGRKG	450	+	15.0568	5.28e-06	0.0202	4
chr9	136766598	136766607	3-CACYAGRKG	450	+	15.0568	5.28e-06	0.0202	4
chr8	144869846	144869855	3-CACYAGRKG	450	+	15.0568	5.28e-06	0.0202	4
chr4	158625087	158625096	3-CACYAGRKG	450	-	15.0568	5.28e-06	0.0202	4
chr3	22973664	22973673	3-CACYAGRKG	450	-	14.9886	7.23e-06	0.0235	4
chr5	80091891	80091900	3-CACYAGRKG	450	+	14.9886	7.23e-06	0.0235	4
chr6	6547235	6547244	3-CACYAGRKG	450	-	14.4545	1e-05	0.0248	4
chr4	40316096	40316105	3-CACYAGRKG	450	+	14.4545	1e-05	0.0248	4
chr14	50778082	50778091	3-CACYAGRKG	450	-	14.4545	1e-05	0.0248	4
chr3	94286073	94286082	3-CACYAGRKG	450	-	14.4545	1e-05	0.0248	4
chr9	18442808	18442817	3-CACYAGRKG	450	-	14.3864	1.56e-05	0.0255	4
chr11	32176388	32176397	3-CACYAGRKG	450	-	14.3864	1.56e-05	0.0255	4
chr16	46629534	46629543	3-CACYAGRKG	450	+	14.3864	1.56e-05	0.0255	4
chr3	115937235	115937244	3-CACYAGRKG	450	-	14.3864	1.56e-05	0.0255	4
chr11	125874703	125874712	3-CACYAGRKG	450	-	14.3864	1.56e-05	0.0255	4
chr3	161202311	161202320	3-CACYAGRKG	450	-	14.3864	1.56e-05	0.0255	4
chr3	188442048	188442057	3-CACYAGRKG	450	+	14.3864	1.56e-05	0.0255	4
chr7	45154781	45154790	3-CACYAGRKG	450	+	14.3523	1.69e-05	0.0255	4
chr8	63323980	63323989	3-CACYAGRKG	450	-	14.3523	1.69e-05	0.0255	4
chr2	113587372	113587381	3-CACYAGRKG	450	+	14.3523	1.69e-05	0.0255	4
chr10	124741466	124741475	3-CACYAGRKG	450	-	14.3523	1.69e-05	0.0255	4
chr6	44096890	44096899	3-CACYAGRKG	450	+	13.7841	2.09e-05	0.0275	4
chrX	115643119	115643128	3-CACYAGRKG	450	-	13.7841	2.09e-05	0.0275	4
chr1	117128773	117128782	3-CACYAGRKG	450	-	13.7841	2.09e-05	0.0275	4
chr17	7822884	7822893	3-CACYAGRKG	450	+	13.75	2.48e-05	0.0275	4
chr19	33416393	33416402	3-CACYAGRKG	450	+	13.75	2.48e-05	0.0275	4
chr7	35425054	35425063	3-CACYAGRKG	450	+	13.75	2.48e-05	0.0275	4
chr14	64891982	64891991	3-CACYAGRKG	450	-	13.75	2.48e-05	0.0275	4
chr11	67382727	67382736	3-CACYAGRKG	450	-	13.75	2.48e-05	0.0275	4
chr6	122492110	122492119	3-CACYAGRKG	450	+	13.75	2.48e-05	0.0275	4
chr8	132192204	132192213	3-CACYAGRKG	450	+	13.75	2.48e-05	0.0275	4
chr6	133916742	133916751	3-CACYAGRKG	450	-	13.6818	2.68e-05	0.0288	4
chr13	25267875	25267884	3-CACYAGRKG	450	+	13.5227	2.87e-05	0.0288	4
chr7	42886361	42886370	3-CACYAGRKG	450	-	13.5227	2.87e-05	0.0288	4
chr11	123247390	123247399	3-CACYAGRKG	450	-	13.5227	2.87e-05	0.0288	4
chr14	58108140	58108149	3-CACYAGRKG	450	+	13.1477	3.15e-05	0.0295	4
chr4	72326890	72326899	3-CACYAGRKG	450	+	13.1477	3.15e-05	0.0295	4
chr2	118202901	118202910	3-CACYAGRKG	450	+	13.1477	3.15e-05	0.0295	4
chr11	25352145	25352154	3-CACYAGRKG	450	+	13.0795	3.71e-05	0.0332	4
chr11	107598751	107598760	3-CACYAGRKG	450	+	13.0795	3.71e-05	0.0332	4
chr19	42758853	42758862	3-CACYAGRKG	450	+	12.9205	4.26e-05	0.0352	4
chr8	74344889	74344898	3-CACYAGRKG	450	-	12.9205	4.26e-05	0.0352	4
chr2	173884600	173884609	3-CACYAGRKG	450	+	12.9205	4.26e-05	0.0352	4
chr1	182396905	182396914	3-CACYAGRKG	450	-	12.9205	4.26e-05	0.0352	4
chr13	44483875	44483884	3-CACYAGRKG	450	+	12.4773	4.66e-05	0.037	4
chr11	110376891	110376900	3-CACYAGRKG	450	-	12.4773	4.66e-05	0.037	4
chr13	43085654	43085663	3-CACYAGRKG	450	+	12.3182	5.05e-05	0.0387	4
chr1	149939223	149939232	3-CACYAGRKG	450	+	12.3182	5.05e-05	0.0387	4
chr3	167741174	167741183	3-CACYAGRKG	450	-	12.2159	5.25e-05	0.0395	4
chr3	58217358	58217367	3-CACYAGRKG	450	-	11.6136	5.9e-05	0.0422	4
chr3	112111985	112111994	3-CACYAGRKG	450	+	11.6136	5.9e-05	0.0422	4
chr4	141307337	141307346	3-CACYAGRKG	450	+	11.6136	5.9e-05	0.0422	4
chr10	88472740	88472749	3-CACYAGRKG	450	-	11.3068	6.37e-05	0.0443	4
chr15	63487485	63487494	3-CACYAGRKG	450	+	11.2386	6.51e-05	0.0443	4
chr11	68482762	68482771	3-CACYAGRKG	450	-	11.0114	6.9e-05	0.0455	4
chr4	109628312	109628321	3-CACYAGRKG	450	+	11.0114	6.9e-05	0.0455	4
chr12	53468404	53468413	3-CACYAGRKG	450	+	10.7614	7.46e-05	0.0477	4
chr1	82774544	82774553	3-CACYAGRKG	450	-	10.7614	7.46e-05	0.0477	4
chr8	108418930	108418939	3-CACYAGRKG	450	+	10.7045	7.66e-05	0.0482	4
chr15	50806662	50806671	3-CACYAGRKG	450	+	10.6932	7.93e-05	0.0492	4
chr7	37235031	37235040	3-CACYAGRKG	450	+	10.6364	8.32e-05	0.0509	4
chr11	110471586	110471595	3-CACYAGRKG	450	-	10.0909	9.9e-05	0.0596	4
```
