## Supplementary material for "The cistrome response to hypoxia in human umbilical vein endothelial cells": Singh--Bass_Supplemental_FILE_S1: fimo.gff

```
##gff-version 3
chr1	fimo	nucleotide_motif	82774544	82774552	41.3	-	.	Name=3-CACYAGRKG_chr1-;Alias=STREME-3;ID=3-CACYAGRKG-STREME-3-1-chr1;pvalue=7.46e-05;qvalue=0.0477;sequence=CATCAGAGG;
chr1	fimo	nucleotide_motif	94026048	94026056	52.8	+	.	Name=3-CACYAGRKG_chr1+;Alias=STREME-3;ID=3-CACYAGRKG-STREME-3-1-chr1;pvalue=5.28e-06;qvalue=0.0202;sequence=CACCAGGTG;
chr1	fimo	nucleotide_motif	110054005	110054013	52.8	+	.	Name=3-CACYAGRKG_chr1+;Alias=STREME-3;ID=3-CACYAGRKG-STREME-3-1-chr1;pvalue=5.28e-06;qvalue=0.0202;sequence=CACCAGGTG;
chr1	fimo	nucleotide_motif	117128773	117128781	46.8	-	.	Name=3-CACYAGRKG_chr1-;Alias=STREME-3;ID=3-CACYAGRKG-STREME-3-1-chr1;pvalue=2.09e-05;qvalue=0.0275;sequence=CACTAGATG;
chr1	fimo	nucleotide_motif	149939223	149939231	43	+	.	Name=3-CACYAGRKG_chr1+;Alias=STREME-3;ID=3-CACYAGRKG-STREME-3-1-chr1;pvalue=5.05e-05;qvalue=0.0387;sequence=CACAAGATG;
chr1	fimo	nucleotide_motif	182396905	182396913	43.7	-	.	Name=3-CACYAGRKG_chr1-;Alias=STREME-3;ID=3-CACYAGRKG-STREME-3-1-chr1;pvalue=4.26e-05;qvalue=0.0352;sequence=CACAAGAGG;
chr10	fimo	nucleotide_motif	88472740	88472748	41.9	-	.	Name=3-CACYAGRKG_chr10-;Alias=STREME-3;ID=3-CACYAGRKG-STREME-3-1-chr10;pvalue=6.37e-05;qvalue=0.0443;sequence=CCCCAGGTG;
chr10	fimo	nucleotide_motif	124741466	124741474	47.7	-	.	Name=3-CACYAGRKG_chr10-;Alias=STREME-3;ID=3-CACYAGRKG-STREME-3-1-chr10;pvalue=1.69e-05;qvalue=0.0255;sequence=CAGCAGGGG;
chr11	fimo	nucleotide_motif	25352145	25352153	44.3	+	.	Name=3-CACYAGRKG_chr11+;Alias=STREME-3;ID=3-CACYAGRKG-STREME-3-1-chr11;pvalue=3.71e-05;qvalue=0.0332;sequence=cagtaggtg;
chr11	fimo	nucleotide_motif	32176388	32176396	48.1	-	.	Name=3-CACYAGRKG_chr11-;Alias=STREME-3;ID=3-CACYAGRKG-STREME-3-1-chr11;pvalue=1.56e-05;qvalue=0.0255;sequence=CACTAGAGG;
chr11	fimo	nucleotide_motif	60472040	60472048	52.8	+	.	Name=3-CACYAGRKG_chr11+;Alias=STREME-3;ID=3-CACYAGRKG-STREME-3-1-chr11;pvalue=5.28e-06;qvalue=0.0202;sequence=caccagagg;
chr11	fimo	nucleotide_motif	67382727	67382735	46	-	.	Name=3-CACYAGRKG_chr11-;Alias=STREME-3;ID=3-CACYAGRKG-STREME-3-1-chr11;pvalue=2.48e-05;qvalue=0.0275;sequence=CAGCAGAGG;
chr11	fimo	nucleotide_motif	68482762	68482770	41.6	-	.	Name=3-CACYAGRKG_chr11-;Alias=STREME-3;ID=3-CACYAGRKG-STREME-3-1-chr11;pvalue=6.9e-05;qvalue=0.0455;sequence=CAGAAGATG;
chr11	fimo	nucleotide_motif	107598751	107598759	44.3	+	.	Name=3-CACYAGRKG_chr11+;Alias=STREME-3;ID=3-CACYAGRKG-STREME-3-1-chr11;pvalue=3.71e-05;qvalue=0.0332;sequence=cagtagagg;
chr11	fimo	nucleotide_motif	110376891	110376899	43.3	-	.	Name=3-CACYAGRKG_chr11-;Alias=STREME-3;ID=3-CACYAGRKG-STREME-3-1-chr11;pvalue=4.66e-05;qvalue=0.037;sequence=CAGTAGATG;
chr11	fimo	nucleotide_motif	110471586	110471594	40	-	.	Name=3-CACYAGRKG_chr11-;Alias=STREME-3;ID=3-CACYAGRKG-STREME-3-1-chr11;pvalue=9.9e-05;qvalue=0.0596;sequence=CATTAGGTG;
chr11	fimo	nucleotide_motif	123247390	123247398	45.4	-	.	Name=3-CACYAGRKG_chr11-;Alias=STREME-3;ID=3-CACYAGRKG-STREME-3-1-chr11;pvalue=2.87e-05;qvalue=0.0288;sequence=CACAAGGGG;
chr11	fimo	nucleotide_motif	125874703	125874711	48.1	-	.	Name=3-CACYAGRKG_chr11-;Alias=STREME-3;ID=3-CACYAGRKG-STREME-3-1-chr11;pvalue=1.56e-05;qvalue=0.0255;sequence=CACTAGGTG;
chr12	fimo	nucleotide_motif	53468404	53468412	41.3	+	.	Name=3-CACYAGRKG_chr12+;Alias=STREME-3;ID=3-CACYAGRKG-STREME-3-1-chr12;pvalue=7.46e-05;qvalue=0.0477;sequence=CATCAGGTG;
chr13	fimo	nucleotide_motif	25267875	25267883	45.4	+	.	Name=3-CACYAGRKG_chr13+;Alias=STREME-3;ID=3-CACYAGRKG-STREME-3-1-chr13;pvalue=2.87e-05;qvalue=0.0288;sequence=CACAAGGGG;
chr13	fimo	nucleotide_motif	43085654	43085662	43	+	.	Name=3-CACYAGRKG_chr13+;Alias=STREME-3;ID=3-CACYAGRKG-STREME-3-1-chr13;pvalue=5.05e-05;qvalue=0.0387;sequence=CACAAGATG;
chr13	fimo	nucleotide_motif	44483875	44483883	43.3	+	.	Name=3-CACYAGRKG_chr13+;Alias=STREME-3;ID=3-CACYAGRKG-STREME-3-1-chr13;pvalue=4.66e-05;qvalue=0.037;sequence=CAGTAGATG;
chr14	fimo	nucleotide_motif	50778082	50778090	50	-	.	Name=3-CACYAGRKG_chr14-;Alias=STREME-3;ID=3-CACYAGRKG-STREME-3-1-chr14;pvalue=1e-05;qvalue=0.0248;sequence=CACCAGATG;
chr14	fimo	nucleotide_motif	58108140	58108148	45	+	.	Name=3-CACYAGRKG_chr14+;Alias=STREME-3;ID=3-CACYAGRKG-STREME-3-1-chr14;pvalue=3.15e-05;qvalue=0.0295;sequence=CAGCAGATG;
chr14	fimo	nucleotide_motif	64891982	64891990	46	-	.	Name=3-CACYAGRKG_chr14-;Alias=STREME-3;ID=3-CACYAGRKG-STREME-3-1-chr14;pvalue=2.48e-05;qvalue=0.0275;sequence=CAGCAGAGG;
chr15	fimo	nucleotide_motif	50806662	50806670	41	+	.	Name=3-CACYAGRKG_chr15+;Alias=STREME-3;ID=3-CACYAGRKG-STREME-3-1-chr15;pvalue=7.93e-05;qvalue=0.0492;sequence=CATTAGGGG;
chr15	fimo	nucleotide_motif	63487485	63487493	41.9	+	.	Name=3-CACYAGRKG_chr15+;Alias=STREME-3;ID=3-CACYAGRKG-STREME-3-1-chr15;pvalue=6.51e-05;qvalue=0.0443;sequence=CCCTAGGGG;
chr15	fimo	nucleotide_motif	63487484	63487492	41.9	-	.	Name=3-CACYAGRKG_chr15-;Alias=STREME-3;ID=3-CACYAGRKG-STREME-3-2-chr15;pvalue=6.51e-05;qvalue=0.0443;sequence=CCCTAGGGG;
chr16	fimo	nucleotide_motif	46629534	46629542	48.1	+	.	Name=3-CACYAGRKG_chr16+;Alias=STREME-3;ID=3-CACYAGRKG-STREME-3-1-chr16;pvalue=1.56e-05;qvalue=0.0255;sequence=CACTAGAGG;
chr17	fimo	nucleotide_motif	7822884	7822892	46	+	.	Name=3-CACYAGRKG_chr17+;Alias=STREME-3;ID=3-CACYAGRKG-STREME-3-1-chr17;pvalue=2.48e-05;qvalue=0.0275;sequence=CAGCAGAGG;
chr19	fimo	nucleotide_motif	33416393	33416401	46	+	.	Name=3-CACYAGRKG_chr19+;Alias=STREME-3;ID=3-CACYAGRKG-STREME-3-1-chr19;pvalue=2.48e-05;qvalue=0.0275;sequence=CAGCAGAGG;
chr19	fimo	nucleotide_motif	42758853	42758861	43.7	+	.	Name=3-CACYAGRKG_chr19+;Alias=STREME-3;ID=3-CACYAGRKG-STREME-3-1-chr19;pvalue=4.26e-05;qvalue=0.0352;sequence=CACAAGGTG;
chr19	fimo	nucleotide_motif	58310941	58310949	52.8	-	.	Name=3-CACYAGRKG_chr19-;Alias=STREME-3;ID=3-CACYAGRKG-STREME-3-1-chr19;pvalue=5.28e-06;qvalue=0.0202;sequence=CACCAGAGG;
chr2	fimo	nucleotide_motif	113587372	113587380	47.7	+	.	Name=3-CACYAGRKG_chr2+;Alias=STREME-3;ID=3-CACYAGRKG-STREME-3-1-chr2;pvalue=1.69e-05;qvalue=0.0255;sequence=CAGCAGGGG;
chr2	fimo	nucleotide_motif	118202901	118202909	45	+	.	Name=3-CACYAGRKG_chr2+;Alias=STREME-3;ID=3-CACYAGRKG-STREME-3-1-chr2;pvalue=3.15e-05;qvalue=0.0295;sequence=cagcagaTG;
chr2	fimo	nucleotide_motif	173884600	173884608	43.7	+	.	Name=3-CACYAGRKG_chr2+;Alias=STREME-3;ID=3-CACYAGRKG-STREME-3-1-chr2;pvalue=4.26e-05;qvalue=0.0352;sequence=CACAAGGTG;
chr2	fimo	nucleotide_motif	224807325	224807333	58.6	+	.	Name=3-CACYAGRKG_chr2+;Alias=STREME-3;ID=3-CACYAGRKG-STREME-3-1-chr2;pvalue=1.37e-06;qvalue=0.0202;sequence=CACCAGGGG;
chr22	fimo	nucleotide_motif	27886732	27886740	52.8	+	.	Name=3-CACYAGRKG_chr22+;Alias=STREME-3;ID=3-CACYAGRKG-STREME-3-1-chr22;pvalue=5.28e-06;qvalue=0.0202;sequence=CACCAGGTG;
chr3	fimo	nucleotide_motif	22973664	22973672	51.4	-	.	Name=3-CACYAGRKG_chr3-;Alias=STREME-3;ID=3-CACYAGRKG-STREME-3-1-chr3;pvalue=7.23e-06;qvalue=0.0235;sequence=CACTAGGGG;
chr3	fimo	nucleotide_motif	58217358	58217366	42.3	-	.	Name=3-CACYAGRKG_chr3-;Alias=STREME-3;ID=3-CACYAGRKG-STREME-3-1-chr3;pvalue=5.9e-05;qvalue=0.0422;sequence=CAGAAGAGG;
chr3	fimo	nucleotide_motif	94286073	94286081	50	-	.	Name=3-CACYAGRKG_chr3-;Alias=STREME-3;ID=3-CACYAGRKG-STREME-3-1-chr3;pvalue=1e-05;qvalue=0.0248;sequence=CACCAGATG;
chr3	fimo	nucleotide_motif	112111985	112111993	42.3	+	.	Name=3-CACYAGRKG_chr3+;Alias=STREME-3;ID=3-CACYAGRKG-STREME-3-1-chr3;pvalue=5.9e-05;qvalue=0.0422;sequence=CAGAAGAGG;
chr3	fimo	nucleotide_motif	115937235	115937243	48.1	-	.	Name=3-CACYAGRKG_chr3-;Alias=STREME-3;ID=3-CACYAGRKG-STREME-3-1-chr3;pvalue=1.56e-05;qvalue=0.0255;sequence=CACTAGGTG;
chr3	fimo	nucleotide_motif	161202311	161202319	48.1	-	.	Name=3-CACYAGRKG_chr3-;Alias=STREME-3;ID=3-CACYAGRKG-STREME-3-1-chr3;pvalue=1.56e-05;qvalue=0.0255;sequence=CACTAGAGG;
chr3	fimo	nucleotide_motif	167741174	167741182	42.8	-	.	Name=3-CACYAGRKG_chr3-;Alias=STREME-3;ID=3-CACYAGRKG-STREME-3-1-chr3;pvalue=5.25e-05;qvalue=0.0395;sequence=CAGAAGGGG;
chr3	fimo	nucleotide_motif	188442048	188442056	48.1	+	.	Name=3-CACYAGRKG_chr3+;Alias=STREME-3;ID=3-CACYAGRKG-STREME-3-1-chr3;pvalue=1.56e-05;qvalue=0.0255;sequence=cactaggtg;
chr4	fimo	nucleotide_motif	40316096	40316104	50	+	.	Name=3-CACYAGRKG_chr4+;Alias=STREME-3;ID=3-CACYAGRKG-STREME-3-1-chr4;pvalue=1e-05;qvalue=0.0248;sequence=caccagatg;
chr4	fimo	nucleotide_motif	72326890	72326898	45	+	.	Name=3-CACYAGRKG_chr4+;Alias=STREME-3;ID=3-CACYAGRKG-STREME-3-1-chr4;pvalue=3.15e-05;qvalue=0.0295;sequence=CAGCAGATG;
chr4	fimo	nucleotide_motif	109628312	109628320	41.6	+	.	Name=3-CACYAGRKG_chr4+;Alias=STREME-3;ID=3-CACYAGRKG-STREME-3-1-chr4;pvalue=6.9e-05;qvalue=0.0455;sequence=cagaagatg;
chr4	fimo	nucleotide_motif	141307337	141307345	42.3	+	.	Name=3-CACYAGRKG_chr4+;Alias=STREME-3;ID=3-CACYAGRKG-STREME-3-1-chr4;pvalue=5.9e-05;qvalue=0.0422;sequence=CAGAAGAGG;
chr4	fimo	nucleotide_motif	158625087	158625095	52.8	-	.	Name=3-CACYAGRKG_chr4-;Alias=STREME-3;ID=3-CACYAGRKG-STREME-3-1-chr4;pvalue=5.28e-06;qvalue=0.0202;sequence=CACCAGGTG;
chr5	fimo	nucleotide_motif	5141854	5141862	58.6	+	.	Name=3-CACYAGRKG_chr5+;Alias=STREME-3;ID=3-CACYAGRKG-STREME-3-1-chr5;pvalue=1.37e-06;qvalue=0.0202;sequence=CACCAGGGG;
chr5	fimo	nucleotide_motif	80091891	80091899	51.4	+	.	Name=3-CACYAGRKG_chr5+;Alias=STREME-3;ID=3-CACYAGRKG-STREME-3-1-chr5;pvalue=7.23e-06;qvalue=0.0235;sequence=CACTAGGGG;
chr6	fimo	nucleotide_motif	6547235	6547243	50	-	.	Name=3-CACYAGRKG_chr6-;Alias=STREME-3;ID=3-CACYAGRKG-STREME-3-1-chr6;pvalue=1e-05;qvalue=0.0248;sequence=CACCAGATG;
chr6	fimo	nucleotide_motif	11575714	11575722	52.8	-	.	Name=3-CACYAGRKG_chr6-;Alias=STREME-3;ID=3-CACYAGRKG-STREME-3-1-chr6;pvalue=5.28e-06;qvalue=0.0202;sequence=CACCAGAGG;
chr6	fimo	nucleotide_motif	44096890	44096898	46.8	+	.	Name=3-CACYAGRKG_chr6+;Alias=STREME-3;ID=3-CACYAGRKG-STREME-3-1-chr6;pvalue=2.09e-05;qvalue=0.0275;sequence=CACTAGATG;
chr6	fimo	nucleotide_motif	122492110	122492118	46	+	.	Name=3-CACYAGRKG_chr6+;Alias=STREME-3;ID=3-CACYAGRKG-STREME-3-1-chr6;pvalue=2.48e-05;qvalue=0.0275;sequence=CAGCAGAGG;
chr6	fimo	nucleotide_motif	133916742	133916750	45.7	-	.	Name=3-CACYAGRKG_chr6-;Alias=STREME-3;ID=3-CACYAGRKG-STREME-3-1-chr6;pvalue=2.68e-05;qvalue=0.0288;sequence=CAGTAGGGG;
chr7	fimo	nucleotide_motif	35425054	35425062	46	+	.	Name=3-CACYAGRKG_chr7+;Alias=STREME-3;ID=3-CACYAGRKG-STREME-3-1-chr7;pvalue=2.48e-05;qvalue=0.0275;sequence=CAGCAGAGG;
chr7	fimo	nucleotide_motif	37235031	37235039	40.8	+	.	Name=3-CACYAGRKG_chr7+;Alias=STREME-3;ID=3-CACYAGRKG-STREME-3-1-chr7;pvalue=8.32e-05;qvalue=0.0509;sequence=CCCTAGGTG;
chr7	fimo	nucleotide_motif	42886361	42886369	45.4	-	.	Name=3-CACYAGRKG_chr7-;Alias=STREME-3;ID=3-CACYAGRKG-STREME-3-1-chr7;pvalue=2.87e-05;qvalue=0.0288;sequence=CACAAGGGG;
chr7	fimo	nucleotide_motif	45154781	45154789	47.7	+	.	Name=3-CACYAGRKG_chr7+;Alias=STREME-3;ID=3-CACYAGRKG-STREME-3-1-chr7;pvalue=1.69e-05;qvalue=0.0255;sequence=CAGCAGGGG;
chr8	fimo	nucleotide_motif	63323980	63323988	47.7	-	.	Name=3-CACYAGRKG_chr8-;Alias=STREME-3;ID=3-CACYAGRKG-STREME-3-1-chr8;pvalue=1.69e-05;qvalue=0.0255;sequence=CAGCAGGGG;
chr8	fimo	nucleotide_motif	74344889	74344897	43.7	-	.	Name=3-CACYAGRKG_chr8-;Alias=STREME-3;ID=3-CACYAGRKG-STREME-3-1-chr8;pvalue=4.26e-05;qvalue=0.0352;sequence=CACAAGAGG;
chr8	fimo	nucleotide_motif	108418930	108418938	41.2	+	.	Name=3-CACYAGRKG_chr8+;Alias=STREME-3;ID=3-CACYAGRKG-STREME-3-1-chr8;pvalue=7.66e-05;qvalue=0.0482;sequence=CCCCAGATG;
chr8	fimo	nucleotide_motif	132192204	132192212	46	+	.	Name=3-CACYAGRKG_chr8+;Alias=STREME-3;ID=3-CACYAGRKG-STREME-3-1-chr8;pvalue=2.48e-05;qvalue=0.0275;sequence=CAGCAGAGG;
chr8	fimo	nucleotide_motif	144869846	144869854	52.8	+	.	Name=3-CACYAGRKG_chr8+;Alias=STREME-3;ID=3-CACYAGRKG-STREME-3-1-chr8;pvalue=5.28e-06;qvalue=0.0202;sequence=caccagagg;
chr9	fimo	nucleotide_motif	18442808	18442816	48.1	-	.	Name=3-CACYAGRKG_chr9-;Alias=STREME-3;ID=3-CACYAGRKG-STREME-3-1-chr9;pvalue=1.56e-05;qvalue=0.0255;sequence=CACTAGGTG;
chr9	fimo	nucleotide_motif	136766598	136766606	52.8	+	.	Name=3-CACYAGRKG_chr9+;Alias=STREME-3;ID=3-CACYAGRKG-STREME-3-1-chr9;pvalue=5.28e-06;qvalue=0.0202;sequence=caccagagg;
chrX	fimo	nucleotide_motif	115643119	115643127	46.8	-	.	Name=3-CACYAGRKG_chrX-;Alias=STREME-3;ID=3-CACYAGRKG-STREME-3-1-chrX;pvalue=2.09e-05;qvalue=0.0275;sequence=CACTAGATG;
```
