## Supplementary material for "The cistrome response to hypoxia in human umbilical vein endothelial cells": Singh--Bass_Supplemental_FILE_S1: best_site.narrowPeak

```
chr6	37127983	37127991	4-CAAAGTGC	450	-	14.1308	1.35e-05	0.0855	3
chr17	39178641	39178649	4-CAAAGTGC	450	+	14.1308	1.35e-05	0.0855	3
chr11	43419534	43419542	4-CAAAGTGC	450	-	14.1308	1.35e-05	0.0855	3
chr11	65155355	65155363	4-CAAAGTGC	450	+	14.1308	1.35e-05	0.0855	3
chr9	95341789	95341797	4-CAAAGTGC	450	+	14.1308	1.35e-05	0.0855	3
chr11	120432292	120432300	4-CAAAGTGC	450	-	14.1308	1.35e-05	0.0855	3
chr9	124874449	124874457	4-CAAAGTGC	450	-	14.1308	1.35e-05	0.0855	3
chr8	134720655	134720663	4-CAAAGTGC	450	-	12.486	3.24e-05	0.144	3
chr14	50778074	50778082	4-CAAAGTGC	450	+	11.972	4.19e-05	0.144	3
chr3	64550191	64550199	4-CAAAGTGC	450	-	11.972	4.19e-05	0.144	3
chr11	9475357	9475365	4-CAAAGTGC	450	+	11.9626	4.85e-05	0.144	3
chr11	44818837	44818845	4-CAAAGTGC	450	+	11.9626	4.85e-05	0.144	3
chr10	63518292	63518300	4-CAAAGTGC	450	-	11.9626	4.85e-05	0.144	3
chr11	73329257	73329265	4-CAAAGTGC	450	-	11.9626	4.85e-05	0.144	3
chr1	117823528	117823536	4-CAAAGTGC	450	+	11.9626	4.85e-05	0.144	3
chr1	19097761	19097769	4-CAAAGTGC	450	+	11.7103	6.2e-05	0.152	3
chr3	112111996	112112004	4-CAAAGTGC	450	-	11.7103	6.2e-05	0.152	3
chr1	23100404	23100412	4-CAAAGTGC	450	-	11.4486	6.87e-05	0.152	3
chr2	51516894	51516902	4-CAAAGTGC	450	+	11.4486	6.87e-05	0.152	3
chr2	173884583	173884591	4-CAAAGTGC	450	+	11.4486	6.87e-05	0.152	3
chr12	13063471	13063479	4-CAAAGTGC	450	+	11.215	9.73e-05	0.173	3
chr12	24779086	24779094	4-CAAAGTGC	450	-	11.215	9.73e-05	0.173	3
chr14	61716703	61716711	4-CAAAGTGC	450	-	11.215	9.73e-05	0.173	3
chr17	61837410	61837418	4-CAAAGTGC	450	-	11.215	9.73e-05	0.173	3
chr1	211779172	211779180	4-CAAAGTGC	450	-	11.215	9.73e-05	0.173	3
```
