## Supplementary material for "The cistrome response to hypoxia in human umbilical vein endothelial cells": Singh--Bass_Supplemental_FILE_S1: fimo.gff

```
##gff-version 3
chr1	fimo	nucleotide_motif	19097761	19097768	42.1	+	.	Name=4-CAAAGTGC_chr1+;Alias=STREME-4;ID=4-CAAAGTGC-STREME-4-1-chr1;pvalue=6.2e-05;qvalue=0.152;sequence=CAAAGAGC;
chr1	fimo	nucleotide_motif	23100404	23100411	41.6	-	.	Name=4-CAAAGTGC_chr1-;Alias=STREME-4;ID=4-CAAAGTGC-STREME-4-1-chr1;pvalue=6.87e-05;qvalue=0.152;sequence=CACAGGGC;
chr1	fimo	nucleotide_motif	117823528	117823535	43.1	+	.	Name=4-CAAAGTGC_chr1+;Alias=STREME-4;ID=4-CAAAGTGC-STREME-4-1-chr1;pvalue=4.85e-05;qvalue=0.144;sequence=caaggggc;
chr1	fimo	nucleotide_motif	211779172	211779179	40.1	-	.	Name=4-CAAAGTGC_chr1-;Alias=STREME-4;ID=4-CAAAGTGC-STREME-4-1-chr1;pvalue=9.73e-05;qvalue=0.173;sequence=CAAAGTTC;
chr10	fimo	nucleotide_motif	63518292	63518299	43.1	-	.	Name=4-CAAAGTGC_chr10-;Alias=STREME-4;ID=4-CAAAGTGC-STREME-4-1-chr10;pvalue=4.85e-05;qvalue=0.144;sequence=CAAGGGGC;
chr11	fimo	nucleotide_motif	9475357	9475364	43.1	+	.	Name=4-CAAAGTGC_chr11+;Alias=STREME-4;ID=4-CAAAGTGC-STREME-4-1-chr11;pvalue=4.85e-05;qvalue=0.144;sequence=caaggggc;
chr11	fimo	nucleotide_motif	43419534	43419541	48.7	-	.	Name=4-CAAAGTGC_chr11-;Alias=STREME-4;ID=4-CAAAGTGC-STREME-4-1-chr11;pvalue=1.35e-05;qvalue=0.0855;sequence=CAAAGTGC;
chr11	fimo	nucleotide_motif	44818837	44818844	43.1	+	.	Name=4-CAAAGTGC_chr11+;Alias=STREME-4;ID=4-CAAAGTGC-STREME-4-1-chr11;pvalue=4.85e-05;qvalue=0.144;sequence=caaggggc;
chr11	fimo	nucleotide_motif	65155355	65155362	48.7	+	.	Name=4-CAAAGTGC_chr11+;Alias=STREME-4;ID=4-CAAAGTGC-STREME-4-1-chr11;pvalue=1.35e-05;qvalue=0.0855;sequence=caaagtgc;
chr11	fimo	nucleotide_motif	73329257	73329264	43.1	-	.	Name=4-CAAAGTGC_chr11-;Alias=STREME-4;ID=4-CAAAGTGC-STREME-4-1-chr11;pvalue=4.85e-05;qvalue=0.144;sequence=CAAGGGGC;
chr11	fimo	nucleotide_motif	120432292	120432299	48.7	-	.	Name=4-CAAAGTGC_chr11-;Alias=STREME-4;ID=4-CAAAGTGC-STREME-4-1-chr11;pvalue=1.35e-05;qvalue=0.0855;sequence=CAAAGTGC;
chr12	fimo	nucleotide_motif	13063471	13063478	40.1	+	.	Name=4-CAAAGTGC_chr12+;Alias=STREME-4;ID=4-CAAAGTGC-STREME-4-1-chr12;pvalue=9.73e-05;qvalue=0.173;sequence=CAAAGTTC;
chr12	fimo	nucleotide_motif	24779086	24779093	40.1	-	.	Name=4-CAAAGTGC_chr12-;Alias=STREME-4;ID=4-CAAAGTGC-STREME-4-1-chr12;pvalue=9.73e-05;qvalue=0.173;sequence=CAAAGTTC;
chr14	fimo	nucleotide_motif	50778074	50778081	43.8	+	.	Name=4-CAAAGTGC_chr14+;Alias=STREME-4;ID=4-CAAAGTGC-STREME-4-1-chr14;pvalue=4.19e-05;qvalue=0.144;sequence=CACAGTGC;
chr14	fimo	nucleotide_motif	61716703	61716710	40.1	-	.	Name=4-CAAAGTGC_chr14-;Alias=STREME-4;ID=4-CAAAGTGC-STREME-4-1-chr14;pvalue=9.73e-05;qvalue=0.173;sequence=CAAAGTTC;
chr17	fimo	nucleotide_motif	39178641	39178648	48.7	+	.	Name=4-CAAAGTGC_chr17+;Alias=STREME-4;ID=4-CAAAGTGC-STREME-4-1-chr17;pvalue=1.35e-05;qvalue=0.0855;sequence=caaagtgc;
chr17	fimo	nucleotide_motif	61837410	61837417	40.1	-	.	Name=4-CAAAGTGC_chr17-;Alias=STREME-4;ID=4-CAAAGTGC-STREME-4-1-chr17;pvalue=9.73e-05;qvalue=0.173;sequence=CAGAGTGC;
chr2	fimo	nucleotide_motif	51516894	51516901	41.6	+	.	Name=4-CAAAGTGC_chr2+;Alias=STREME-4;ID=4-CAAAGTGC-STREME-4-1-chr2;pvalue=6.87e-05;qvalue=0.152;sequence=cacagggc;
chr2	fimo	nucleotide_motif	173884583	173884590	41.6	+	.	Name=4-CAAAGTGC_chr2+;Alias=STREME-4;ID=4-CAAAGTGC-STREME-4-1-chr2;pvalue=6.87e-05;qvalue=0.152;sequence=CACAGGGC;
chr3	fimo	nucleotide_motif	64550191	64550198	43.8	-	.	Name=4-CAAAGTGC_chr3-;Alias=STREME-4;ID=4-CAAAGTGC-STREME-4-1-chr3;pvalue=4.19e-05;qvalue=0.144;sequence=CACAGTGC;
chr3	fimo	nucleotide_motif	112111996	112112003	42.1	-	.	Name=4-CAAAGTGC_chr3-;Alias=STREME-4;ID=4-CAAAGTGC-STREME-4-1-chr3;pvalue=6.2e-05;qvalue=0.152;sequence=CAAAGAGC;
chr6	fimo	nucleotide_motif	37127983	37127990	48.7	-	.	Name=4-CAAAGTGC_chr6-;Alias=STREME-4;ID=4-CAAAGTGC-STREME-4-1-chr6;pvalue=1.35e-05;qvalue=0.0855;sequence=CAAAGTGC;
chr8	fimo	nucleotide_motif	134720655	134720662	44.9	-	.	Name=4-CAAAGTGC_chr8-;Alias=STREME-4;ID=4-CAAAGTGC-STREME-4-1-chr8;pvalue=3.24e-05;qvalue=0.144;sequence=CAAGGTGC;
chr9	fimo	nucleotide_motif	95341789	95341796	48.7	+	.	Name=4-CAAAGTGC_chr9+;Alias=STREME-4;ID=4-CAAAGTGC-STREME-4-1-chr9;pvalue=1.35e-05;qvalue=0.0855;sequence=caaagtgc;
chr9	fimo	nucleotide_motif	124874449	124874456	48.7	-	.	Name=4-CAAAGTGC_chr9-;Alias=STREME-4;ID=4-CAAAGTGC-STREME-4-1-chr9;pvalue=1.35e-05;qvalue=0.0855;sequence=CAAAGTGC;
```
