## Supplementary material for "The cistrome response to hypoxia in human umbilical vein endothelial cells": Singh--Bass_Supplemental_FILE_S1: best_site.narrowPeak

```
chr11	9118291	9118300	1-CTGAAAAAN	450	+	10.7895	5.64e-06	0.0582	4
chr15	37580096	37580105	1-CTGAAAAAN	450	-	10.7895	5.64e-06	0.0582	4
chr14	98681655	98681664	1-CTGAAAAAN	450	+	10.7895	5.64e-06	0.0582	4
chr1	99168849	99168858	1-CTGAAAAAN	450	-	10.7895	5.64e-06	0.0582	4
chr7	11632154	11632163	1-CTGAAAAAN	450	-	10.7632	1.37e-05	0.113	4
chr11	6138253	6138262	1-CTGAAAAAN	450	+	10.5	1.93e-05	0.133	4
chr10	114591742	114591751	1-CTGAAAAAN	450	+	10.2105	3.13e-05	0.184	4
chr11	124329962	124329971	1-CTGAAAAAN	450	-	10.1842	3.69e-05	0.19	4
chr10	18019708	18019717	1-CTGAAAAAN	450	-	10.1053	4.65e-05	0.192	4
chr3	184843919	184843928	1-CTGAAAAAN	450	+	10.1053	4.65e-05	0.192	4
chr12	80336787	80336796	1-CTGAAAAAN	450	-	9.80263	6.57e-05	0.226	4
chr12	121460252	121460261	1-CTGAAAAAN	450	+	9.80263	6.57e-05	0.226	4
chr18	10227522	10227531	1-CTGAAAAAN	450	+	9.73684	7.13e-05	0.227	4
chr16	11071526	11071535	1-CTGAAAAAN	450	-	9.71053	7.93e-05	0.234	4
chr1	240069608	240069617	1-CTGAAAAAN	450	-	9.67105	8.89e-05	0.245	4
```
