## Supplementary material for "The cistrome response to hypoxia in human umbilical vein endothelial cells": Singh--Bass_Supplemental_FILE_S1: fimo.gff

```
##gff-version 3
chr1	fimo	nucleotide_motif	99168849	99168857	52.5	-	.	Name=1-CTGAAAAAN_chr1-;Alias=STREME-1;ID=1-CTGAAAAAN-STREME-1-1-chr1;pvalue=5.64e-06;qvalue=0.0582;sequence=CTGAAAAAC;
chr1	fimo	nucleotide_motif	240069608	240069616	40.5	-	.	Name=1-CTGAAAAAN_chr1-;Alias=STREME-1;ID=1-CTGAAAAAN-STREME-1-1-chr1;pvalue=8.89e-05;qvalue=0.245;sequence=CTGCAAAAT;
chr10	fimo	nucleotide_motif	18019708	18019716	43.3	-	.	Name=1-CTGAAAAAN_chr10-;Alias=STREME-1;ID=1-CTGAAAAAN-STREME-1-1-chr10;pvalue=4.65e-05;qvalue=0.192;sequence=CTGGAAAAT;
chr10	fimo	nucleotide_motif	114591742	114591750	45	+	.	Name=1-CTGAAAAAN_chr10+;Alias=STREME-1;ID=1-CTGAAAAAN-STREME-1-1-chr10;pvalue=3.13e-05;qvalue=0.184;sequence=ctgaaacac;
chr11	fimo	nucleotide_motif	6138253	6138261	47.1	+	.	Name=1-CTGAAAAAN_chr11+;Alias=STREME-1;ID=1-CTGAAAAAN-STREME-1-1-chr11;pvalue=1.93e-05;qvalue=0.133;sequence=ctgaaaaag;
chr11	fimo	nucleotide_motif	9118291	9118299	52.5	+	.	Name=1-CTGAAAAAN_chr11+;Alias=STREME-1;ID=1-CTGAAAAAN-STREME-1-1-chr11;pvalue=5.64e-06;qvalue=0.0582;sequence=ctgaaaaac;
chr11	fimo	nucleotide_motif	124329962	124329970	44.3	-	.	Name=1-CTGAAAAAN_chr11-;Alias=STREME-1;ID=1-CTGAAAAAN-STREME-1-1-chr11;pvalue=3.69e-05;qvalue=0.19;sequence=CTGAAACAT;
chr12	fimo	nucleotide_motif	80336787	80336795	41.8	-	.	Name=1-CTGAAAAAN_chr12-;Alias=STREME-1;ID=1-CTGAAAAAN-STREME-1-1-chr12;pvalue=6.57e-05;qvalue=0.226;sequence=CTGGAAAAA;
chr12	fimo	nucleotide_motif	121460252	121460260	41.8	+	.	Name=1-CTGAAAAAN_chr12+;Alias=STREME-1;ID=1-CTGAAAAAN-STREME-1-1-chr12;pvalue=6.57e-05;qvalue=0.226;sequence=CTGGAAAAA;
chr14	fimo	nucleotide_motif	98681655	98681663	52.5	+	.	Name=1-CTGAAAAAN_chr14+;Alias=STREME-1;ID=1-CTGAAAAAN-STREME-1-1-chr14;pvalue=5.64e-06;qvalue=0.0582;sequence=ctgaaaaac;
chr15	fimo	nucleotide_motif	37580096	37580104	52.5	-	.	Name=1-CTGAAAAAN_chr15-;Alias=STREME-1;ID=1-CTGAAAAAN-STREME-1-1-chr15;pvalue=5.64e-06;qvalue=0.0582;sequence=CTGAAAAAC;
chr16	fimo	nucleotide_motif	11071526	11071534	41	-	.	Name=1-CTGAAAAAN_chr16-;Alias=STREME-1;ID=1-CTGAAAAAN-STREME-1-1-chr16;pvalue=7.93e-05;qvalue=0.234;sequence=CAGAAAAAT;
chr18	fimo	nucleotide_motif	10227522	10227530	41.5	+	.	Name=1-CTGAAAAAN_chr18+;Alias=STREME-1;ID=1-CTGAAAAAN-STREME-1-1-chr18;pvalue=7.13e-05;qvalue=0.227;sequence=CAGAAAAAC;
chr3	fimo	nucleotide_motif	184843919	184843927	43.3	+	.	Name=1-CTGAAAAAN_chr3+;Alias=STREME-1;ID=1-CTGAAAAAN-STREME-1-1-chr3;pvalue=4.65e-05;qvalue=0.192;sequence=ctggaaaat;
chr7	fimo	nucleotide_motif	11632154	11632162	48.6	-	.	Name=1-CTGAAAAAN_chr7-;Alias=STREME-1;ID=1-CTGAAAAAN-STREME-1-1-chr7;pvalue=1.37e-05;qvalue=0.113;sequence=CTGAAAAAT;
```
