## Supplementary material for "The cistrome response to hypoxia in human umbilical vein endothelial cells": Singh--Bass_Supplemental_FILE_S1: best_site.narrowPeak

```
chr12	32708051	32708059	5-CAAATACA	450	+	13.8037	2.73e-05	0.202	3
chr9	36328975	36328983	5-CAAATACA	450	-	13.8037	2.73e-05	0.202	3
chr6	70756388	70756396	5-CAAATACA	450	-	13.8037	2.73e-05	0.202	3
chr6	79506944	79506952	5-CAAATACA	450	+	13.8037	2.73e-05	0.202	3
chr9	109157318	109157326	5-CAAATACA	450	-	13.8037	2.73e-05	0.202	3
chr1	173220419	173220427	5-CAAATACA	450	+	13.8037	2.73e-05	0.202	3
chr16	79080986	79080994	5-CAAATACA	450	+	12.3738	4.65e-05	0.207	3
chr12	101708518	101708526	5-CAAATACA	450	-	12.3738	4.65e-05	0.207	3
chr3	146806932	146806940	5-CAAATACA	450	-	12.3738	4.65e-05	0.207	3
chr1	194138212	194138220	5-CAAATACA	450	+	12.3738	4.65e-05	0.207	3
chr14	35314767	35314775	5-CAAATACA	450	+	11.7664	7.38e-05	0.219	3
chr10	42597500	42597508	5-CAAATACA	450	+	11.7664	7.38e-05	0.219	3
chr7	81482757	81482765	5-CAAATACA	450	-	11.7664	7.38e-05	0.219	3
chr4	100754085	100754093	5-CAAATACA	450	+	11.7664	7.38e-05	0.219	3
chr1	202351059	202351067	5-CAAATACA	450	+	11.7664	7.38e-05	0.219	3
chr10	3954107	3954115	5-CAAATACA	450	+	11.6168	9.3e-05	0.243	3
chr10	72299421	72299429	5-CAAATACA	450	+	11.6168	9.3e-05	0.243	3
```
