## Supplementary material for "The cistrome response to hypoxia in human umbilical vein endothelial cells": Singh--Bass_Supplemental_FILE_S1: fimo.gff

```
##gff-version 3
chr1	fimo	nucleotide_motif	173220419	173220426	45.6	+	.	Name=5-CAAATACA_chr1+;Alias=STREME-5;ID=5-CAAATACA-STREME-5-1-chr1;pvalue=2.73e-05;qvalue=0.202;sequence=CAAATACa;
chr1	fimo	nucleotide_motif	194138212	194138219	43.3	+	.	Name=5-CAAATACA_chr1+;Alias=STREME-5;ID=5-CAAATACA-STREME-5-1-chr1;pvalue=4.65e-05;qvalue=0.207;sequence=CAAACACA;
chr1	fimo	nucleotide_motif	202351059	202351066	41.3	+	.	Name=5-CAAATACA_chr1+;Alias=STREME-5;ID=5-CAAATACA-STREME-5-1-chr1;pvalue=7.38e-05;qvalue=0.219;sequence=CAAATTCA;
chr10	fimo	nucleotide_motif	3954107	3954114	40.3	+	.	Name=5-CAAATACA_chr10+;Alias=STREME-5;ID=5-CAAATACA-STREME-5-1-chr10;pvalue=9.3e-05;qvalue=0.243;sequence=caaagaca;
chr10	fimo	nucleotide_motif	42597500	42597507	41.3	+	.	Name=5-CAAATACA_chr10+;Alias=STREME-5;ID=5-CAAATACA-STREME-5-1-chr10;pvalue=7.38e-05;qvalue=0.219;sequence=caaattca;
chr10	fimo	nucleotide_motif	72299421	72299428	40.3	+	.	Name=5-CAAATACA_chr10+;Alias=STREME-5;ID=5-CAAATACA-STREME-5-1-chr10;pvalue=9.3e-05;qvalue=0.243;sequence=CAAAGACA;
chr12	fimo	nucleotide_motif	32708051	32708058	45.6	+	.	Name=5-CAAATACA_chr12+;Alias=STREME-5;ID=5-CAAATACA-STREME-5-1-chr12;pvalue=2.73e-05;qvalue=0.202;sequence=CAAATACA;
chr12	fimo	nucleotide_motif	101708518	101708525	43.3	-	.	Name=5-CAAATACA_chr12-;Alias=STREME-5;ID=5-CAAATACA-STREME-5-1-chr12;pvalue=4.65e-05;qvalue=0.207;sequence=CAAACACA;
chr14	fimo	nucleotide_motif	35314767	35314774	41.3	+	.	Name=5-CAAATACA_chr14+;Alias=STREME-5;ID=5-CAAATACA-STREME-5-1-chr14;pvalue=7.38e-05;qvalue=0.219;sequence=CAAATTCA;
chr16	fimo	nucleotide_motif	79080986	79080993	43.3	+	.	Name=5-CAAATACA_chr16+;Alias=STREME-5;ID=5-CAAATACA-STREME-5-1-chr16;pvalue=4.65e-05;qvalue=0.207;sequence=caaacaca;
chr3	fimo	nucleotide_motif	146806932	146806939	43.3	-	.	Name=5-CAAATACA_chr3-;Alias=STREME-5;ID=5-CAAATACA-STREME-5-1-chr3;pvalue=4.65e-05;qvalue=0.207;sequence=CAAACACA;
chr4	fimo	nucleotide_motif	100754085	100754092	41.3	+	.	Name=5-CAAATACA_chr4+;Alias=STREME-5;ID=5-CAAATACA-STREME-5-1-chr4;pvalue=7.38e-05;qvalue=0.219;sequence=caaattca;
chr6	fimo	nucleotide_motif	70756388	70756395	45.6	-	.	Name=5-CAAATACA_chr6-;Alias=STREME-5;ID=5-CAAATACA-STREME-5-1-chr6;pvalue=2.73e-05;qvalue=0.202;sequence=CAAATACA;
chr6	fimo	nucleotide_motif	79506944	79506951	45.6	+	.	Name=5-CAAATACA_chr6+;Alias=STREME-5;ID=5-CAAATACA-STREME-5-1-chr6;pvalue=2.73e-05;qvalue=0.202;sequence=caaataca;
chr7	fimo	nucleotide_motif	81482757	81482764	41.3	-	.	Name=5-CAAATACA_chr7-;Alias=STREME-5;ID=5-CAAATACA-STREME-5-1-chr7;pvalue=7.38e-05;qvalue=0.219;sequence=CAAATTCA;
chr9	fimo	nucleotide_motif	36328975	36328982	45.6	-	.	Name=5-CAAATACA_chr9-;Alias=STREME-5;ID=5-CAAATACA-STREME-5-1-chr9;pvalue=2.73e-05;qvalue=0.202;sequence=CAAATACA;
chr9	fimo	nucleotide_motif	109157318	109157325	45.6	-	.	Name=5-CAAATACA_chr9-;Alias=STREME-5;ID=5-CAAATACA-STREME-5-1-chr9;pvalue=2.73e-05;qvalue=0.202;sequence=CAAATACA;
```
