## Supplementary material for "The cistrome response to hypoxia in human umbilical vein endothelial cells": Singh--Bass_Supplemental_FILE_S1: meme.txt

```
********************************************************************************
MEME - Motif discovery tool
********************************************************************************
MEME version 5.5.5 (Release date: Thu Sep 14 08:48:04 2023 +1000)

For further information on how to interpret these results please access https://meme-suite.org/meme.
To get a copy of the MEME Suite software please access https://meme-suite.org.

********************************************************************************


********************************************************************************
REFERENCE
********************************************************************************
If you use this program in your research, please cite:

Timothy L. Bailey and Charles Elkan,
"Fitting a mixture model by expectation maximization to
discover motifs in biopolymers",
Proceedings of the Second International Conference on Intelligent Systems
for Molecular Biology, pp. 28-36, AAAI Press, Menlo Park, California, 1994.
********************************************************************************


********************************************************************************
TRAINING SET
********************************************************************************
PRIMARY SEQUENCES= MOA3_loss_diff.fa
CONTROL SEQUENCES= --none--
ALPHABET= ACGT

********************************************************************************

********************************************************************************
COMMAND LINE SUMMARY
********************************************************************************
This information can also be useful in the event you wish to report a
problem with the MEME software.

command: meme -oc meme_out -mod zoops -minw 6 -maxw 15 -bfile ./background -markov_order 0 -seed 0 -dna -revcomp -evt 0.05 -nostatus -time 7136 -searchsize 100000 MOA3_loss_diff.fa 

model:  mod=         zoops    nmotifs=      1000    evt=          0.05
objective function:           em=       E-value of product of p-values
                              starts=   E-value of product of p-values
strands: + -
width:  minw=            6    maxw=           15
nsites: minsites=        2    maxsites=     1332    wnsites=       0.8
theta:  spmap=         uni    spfuzz=        0.5
em:     prior=   dirichlet    b=            0.01    maxiter=        50
        distance=    1e-05
trim:   wg=             11    ws=              1    endgaps=       yes
data:   n=           31796    N=            1332
sample: seed=            0    hsfrac=          0
        searchsize=  31796    norand=         no    csites=       1000
Letter frequencies in dataset:
A 0.294 C 0.206 G 0.206 T 0.294 
Background letter frequencies (from file ./background):
A 0.294 C 0.206 G 0.206 T 0.294 
Background model order: 0
********************************************************************************


********************************************************************************
MOTIF CCACYAGRKGGCRCY MEME-1	width =  15  sites =  58  llr = 717  E-value = 8.2e-048
********************************************************************************
--------------------------------------------------------------------------------
	Motif CCACYAGRKGGCRCY MEME-1 Description
--------------------------------------------------------------------------------
Simplified        A  2:8:29:6:::1421
pos.-specific     C  8a:74::::::8:54
probability       G  ::231:a46aa:42:
matrix            T  ::1:3:::4:::115

         bits    2.3          *     
                 2.0  *    *  **    
                 1.8  *    *  **    
                 1.6  *    *  **    
Relative         1.4 **   **  **    
Entropy          1.1 ** * **  ***   
(17.8 bits)      0.9 ** * *******   
                 0.7 **** *******   
                 0.5 **** **********
                 0.2 ***************
                 0.0 ---------------

Multilevel           CCACCAGAGGGCACT
consensus               GT  GT   GGC
sequence                            
                                    
--------------------------------------------------------------------------------

--------------------------------------------------------------------------------
	Motif CCACYAGRKGGCRCY MEME-1 position-specific scoring matrix
--------------------------------------------------------------------------------
log-odds matrix: alength= 4 w= 15 n= 13148 bayes= 9.51065 E= 8.2e-048 
   -63    194   -358  -1250 
  -309    223  -1250  -1250 
   137   -258    -41   -250 
  -309    170     51  -1250 
   -63    100   -158     16 
   166   -358   -258   -409 
  -409  -1250    225  -1250 
    91  -1250    112  -1250 
  -309  -1250    142     49 
 -1250  -1250    228  -1250 
 -1250  -1250    223   -309 
  -128    197   -258   -309 
    55   -258    106   -150 
   -77    128     23   -177 
  -128     94   -358     66 
--------------------------------------------------------------------------------

--------------------------------------------------------------------------------
	Motif CCACYAGRKGGCRCY MEME-1 position-specific probability matrix
--------------------------------------------------------------------------------
letter-probability matrix: alength= 4 w= 15 nsites= 58 E= 8.2e-048 
 0.189655  0.793103  0.017241  0.000000 
 0.034483  0.965517  0.000000  0.000000 
 0.758621  0.034483  0.155172  0.051724 
 0.034483  0.672414  0.293103  0.000000 
 0.189655  0.413793  0.068966  0.327586 
 0.931034  0.017241  0.034483  0.017241 
 0.017241  0.000000  0.982759  0.000000 
 0.551724  0.000000  0.448276  0.000000 
 0.034483  0.000000  0.551724  0.413793 
 0.000000  0.000000  1.000000  0.000000 
 0.000000  0.000000  0.965517  0.034483 
 0.120690  0.810345  0.034483  0.034483 
 0.431034  0.034483  0.431034  0.103448 
 0.172414  0.500000  0.241379  0.086207 
 0.120690  0.396552  0.017241  0.465517 
--------------------------------------------------------------------------------

--------------------------------------------------------------------------------
	Motif CCACYAGRKGGCRCY MEME-1 regular expression
--------------------------------------------------------------------------------
CCA[CG][CT]AG[AG][GT]GGC[AG][CG][TC]
--------------------------------------------------------------------------------


Time 113.01 secs.

********************************************************************************

********************************************************************************
Stopped because the next motif E-value > 5.00e-02.
********************************************************************************

CPU: noble-meme.grid.gs.washington.edu

********************************************************************************
```
