## Supplementary material for "The cistrome response to hypoxia in human umbilical vein endothelial cells": Singh--Bass_Supplemental_FILE_S1: tomtom.xml

```
<?xml version='1.0' encoding='UTF-8' standalone='yes'?>
<tomtom version="5.5.5" release="Thu Sep 14 08:48:04 2023 +1000">
  <model>
    <command_line>tomtom -verbosity 1 -oc meme_tomtom_out -min-overlap 5 -dist ed -evalue -thresh 1 -no-ssc meme_out/meme.xml db/motif_databases/HUMAN/HOCOMOCOv11_core_HUMAN_mono_meme_format.meme</command_line>
    <distance_measure value="ed"/>
    <threshold type="evalue">1</threshold>
    <alphabet name="DNA" like="dna">
      <letter id="A" symbol="A" complement="T" name="Adenine" colour="CC0000"/>
      <letter id="C" symbol="C" complement="G" name="Cytosine" colour="0000CC"/>
      <letter id="G" symbol="G" complement="C" name="Guanine" colour="FFB300"/>
      <letter id="T" symbol="T" aliases="U" complement="A" name="Thymine" colour="008000"/>
      <letter id="N" symbol="N" aliases="X." equals="ACGT" name="Any base"/>
      <letter id="V" symbol="V" equals="ACG" name="Not T"/>
      <letter id="H" symbol="H" equals="ACT" name="Not G"/>
      <letter id="D" symbol="D" equals="AGT" name="Not C"/>
      <letter id="B" symbol="B" equals="CGT" name="Not A"/>
      <letter id="M" symbol="M" equals="AC" name="Amino"/>
      <letter id="R" symbol="R" equals="AG" name="Purine"/>
      <letter id="W" symbol="W" equals="AT" name="Weak"/>
      <letter id="S" symbol="S" equals="CG" name="Strong"/>
      <letter id="Y" symbol="Y" equals="CT" name="Pyrimidine"/>
      <letter id="K" symbol="K" equals="GT" name="Keto"/>
    </alphabet>
    <strands>both</strands>
    <background from="--query--" A="0.294" C="0.206" G="0.206" T="0.294"/>
    <host>noble-meme.grid.gs.washington.edu</host>
    <when>Tue Mar 26 09:30:01 2024</when>
  </model>
  <query_dbs>
    <db source="meme_out/meme.xml" name="meme.xml" loaded="1" excluded="0" last_mod_date="Tue Mar 26 09:29:55 2024"/>
  </query_dbs>
  <target_dbs>
    <db source="db/motif_databases/HUMAN/HOCOMOCOv11_core_HUMAN_mono_meme_format.meme" name="HOCOMOCOv11_core_HUMAN_mono_meme_format" loaded="401" excluded="0" last_mod_date="Tue Jan  9 16:02:17 2024"/>
  </target_dbs>
  <queries>
    <motif db="0" id="CCACYAGRKGGCRCY" alt="MEME-1" length="15" nsites="58" evalue="8.2e-048">
      <pos A="0.189835" C="0.792092" G="0.0175659" T="0.000506024"/>
      <pos A="0.0349297" C="0.96421" G="0.000354561" T="0.000506024"/>
      <pos A="0.757821" C="0.0347782" G="0.155259" T="0.052141"/>
      <pos A="0.0349297" C="0.671611" G="0.292953" T="0.000506024"/>
      <pos A="0.189835" C="0.413435" G="0.0692019" T="0.327528"/>
      <pos A="0.929938" C="0.0175659" G="0.0347782" T="0.0177173"/>
      <pos A="0.0177173" C="0.000354561" G="0.981422" T="0.000506024"/>
      <pos A="0.55128" C="0.000354561" G="0.447859" T="0.000506024"/>
      <pos A="0.0349297" C="0.000354561" G="0.551129" T="0.413587"/>
      <pos A="0.000506024" C="0.000354561" G="0.998633" T="0.000506024"/>
      <pos A="0.000506024" C="0.000354561" G="0.96421" T="0.0349297"/>
      <pos A="0.120988" C="0.809305" G="0.0347782" T="0.0349297"/>
      <pos A="0.430798" C="0.0347782" G="0.430647" T="0.103776"/>
      <pos A="0.172623" C="0.499494" G="0.241318" T="0.0865646"/>
      <pos A="0.120988" C="0.396224" G="0.0175659" T="0.465222"/>
    </motif>
  </queries>
  <targets>
    <motif db="0" id="ATOH1_HUMAN.H11MO.0.B" length="9" nsites="500" evalue="1.0e+000"
        url="http://hocomoco.autosome.ru/motif/ATOH1_HUMAN.H11MO.0.B">
      <pos A="0.533952" C="0.0420328" G="0.377966" T="0.0460496"/>
      <pos A="0.323994" C="0.15401" G="0.521937" T="5.87882e-05"/>
      <pos A="0.00205839" C="0.995842" G="0.00204079" T="5.87882e-05"/>
      <pos A="0.997859" C="4.11918e-05" G="4.11918e-05" T="0.00205839"/>
      <pos A="5.87882e-05" C="0.00803959" G="0.973846" T="0.0180552"/>
      <pos A="0.585942" C="0.379965" G="0.0340344" T="5.87882e-05"/>
      <pos A="0.0180552" C="0.00603999" G="0.00204079" T="0.973864"/>
      <pos A="0.00205839" C="4.11918e-05" G="0.989843" T="0.00805719"/>
      <pos A="0.0320524" C="0.110019" G="0.721897" T="0.136032"/>
    </motif>
    <motif db="0" id="CTCFL_HUMAN.H11MO.0.A" length="17" nsites="450" evalue="1.0e+000"
        url="http://hocomoco.autosome.ru/motif/CTCFL_HUMAN.H11MO.0.A">
      <pos A="0.166695" C="0.182228" G="0.44217" T="0.208908"/>
      <pos A="0.0444999" C="0.833194" G="0.0733628" T="0.0489433"/>
      <pos A="0.0178391" C="0.942059" G="0.0267065" T="0.0133957"/>
      <pos A="0.33999" C="0.0689194" G="0.373296" T="0.217795"/>
      <pos A="0.124482" C="0.446613" G="0.417731" T="0.011174"/>
      <pos A="0.142256" C="0.511043" G="0.0911366" T="0.255564"/>
      <pos A="0.873205" C="0.0444803" G="0.03115" T="0.0511651"/>
      <pos A="0.00895223" C="0.0111544" G="0.977606" T="0.00228705"/>
      <pos A="0.231125" C="4.57677e-05" G="0.755433" T="0.0133957"/>
      <pos A="0.0800475" C="0.0911366" G="0.733216" T="0.0955996"/>
      <pos A="0.00895223" C="0.0022675" G="0.98205" T="0.0067305"/>
      <pos A="0.011174" C="0.0133761" G="0.935393" T="0.0400564"/>
      <pos A="0.0822693" C="0.897624" G="0.00448922" T="0.0156174"/>
      <pos A="0.21113" C="0.00448922" G="0.768764" T="0.0156174"/>
      <pos A="0.0289478" C="0.706555" G="0.206667" T="0.0578303"/>
      <pos A="0.128926" C="0.408844" G="0.0778063" T="0.384424"/>
      <pos A="0.264451" C="0.26221" G="0.379961" T="0.0933779"/>
    </motif>
    <motif db="0" id="CTCF_HUMAN.H11MO.0.A" length="19" nsites="500" evalue="1.0e+000"
        url="http://hocomoco.autosome.ru/motif/CTCF_HUMAN.H11MO.0.A">
      <pos A="0.09404" C="0.359969" G="0.126016" T="0.419975"/>
      <pos A="0.152028" C="0.168008" G="0.521937" T="0.158027"/>
      <pos A="0.258007" C="0.0840244" G="0.55393" T="0.104038"/>
      <pos A="0.0680452" C="0.85587" G="0.036034" T="0.0400508"/>
      <pos A="0.00205839" C="0.995842" G="0.00204079" T="5.87882e-05"/>
      <pos A="0.699919" C="0.00603999" G="0.241993" T="0.0520484"/>
      <pos A="0.0160556" C="0.651911" G="0.321977" T="0.0100568"/>
      <pos A="0.0980392" C="0.593922" G="0.0740264" T="0.234012"/>
      <pos A="0.905878" C="0.0180376" G="0.0540304" T="0.0220544"/>
      <pos A="0.00205839" C="0.00204079" G="0.991843" T="0.00405799"/>
      <pos A="0.385982" C="4.11918e-05" G="0.611919" T="0.00205839"/>
      <pos A="0.0260536" C="0.026036" G="0.587924" T="0.359987"/>
      <pos A="0.0120564" C="0.00204079" G="0.983844" T="0.00205839"/>
      <pos A="0.0500488" C="0.026036" G="0.859869" T="0.064046"/>
      <pos A="0.0680452" C="0.875866" G="0.0120388" T="0.04405"/>
      <pos A="0.39598" C="0.0140384" G="0.583924" T="0.00605759"/>
      <pos A="0.0760436" C="0.561929" G="0.325976" T="0.0360516"/>
      <pos A="0.0960396" C="0.421957" G="0.116018" T="0.365986"/>
      <pos A="0.371984" C="0.267988" G="0.315978" T="0.04405"/>
    </motif>
  </targets>
  <matches>
    <query idx="0">
      <target idx="2" rc="n" off="3" pv="1.27e-18" ev="5.09e-16" qv="1.01e-15"/>
      <target idx="1" rc="n" off="1" pv="1.56e-11" ev="6.27e-09" qv="6.23e-09"/>
      <target idx="0" rc="n" off="-2" pv="2.26e-03" ev="9.07e-01" qv="3.90e-01"/>
    </query>
  </matches>
  <runtime cycles="863554" seconds="0.864"/>
</tomtom>
```
