## Supplementary material for "The cistrome response to hypoxia in human umbilical vein endothelial cells": Singh--Bass_Supplemental_FILE_S1: streme.xml

```
<STREME version="5.5.5" release="Thu Sep 14 08:48:04 2023 +1000">
  <model>
    <command_line>streme --verbosity 1 --oc streme_out -dna --minw 6 --maxw 15 --order 0 --bfile ./background --seed 0 --align center --time 4740 --totallength 4000000 --evalue --thresh 0.05 --p MOA3_loss_diff.fa</command_line>
    <train_positives count="1199" positions="28576" maxlen="61" file="MOA3_loss_diff.fa"/>
    <train_negatives count="1199" positions="28546" from="shuffled"/>
    <test_positives count="133" positions="3220"/>
    <test_negatives count="133" positions="3220"/>
    <alphabet name="DNA" like="dna">
      <letter id="A" symbol="A" complement="T" name="Adenine" colour="CC0000"/>
      <letter id="C" symbol="C" complement="G" name="Cytosine" colour="0000CC"/>
      <letter id="G" symbol="G" complement="C" name="Guanine" colour="FFB300"/>
      <letter id="T" symbol="T" aliases="U" complement="A" name="Thymine" colour="008000"/>
      <letter id="N" symbol="N" aliases="X." equals="ACGT" name="Any base"/>
      <letter id="V" symbol="V" equals="ACG" name="Not T"/>
      <letter id="H" symbol="H" equals="ACT" name="Not G"/>
      <letter id="D" symbol="D" equals="AGT" name="Not C"/>
      <letter id="B" symbol="B" equals="CGT" name="Not A"/>
      <letter id="M" symbol="M" equals="AC" name="Amino"/>
      <letter id="R" symbol="R" equals="AG" name="Purine"/>
      <letter id="W" symbol="W" equals="AT" name="Weak"/>
      <letter id="S" symbol="S" equals="CG" name="Strong"/>
      <letter id="Y" symbol="Y" equals="CT" name="Pyrimidine"/>
      <letter id="K" symbol="K" equals="GT" name="Keto"/>
    </alphabet>
    <strands>both</strands>
    <sequence_db A="0.294" C="0.206" G="0.206" T="0.294"/>
    <background_frequencies source="./background" order="0">
      <alphabet_array>
        <value letter_id="A">0.294</value>
        <value letter_id="C">0.206</value>
        <value letter_id="G">0.206</value>
        <value letter_id="T">0.294</value>
      </alphabet_array>
    </background_frequencies>
    <stop thresh_type="evalue" thresh="0.05" time="4740"/>
    <objfun>Differential Enrichment</objfun>
    <test>Binomial Test</test>
    <minw>6</minw>
    <maxw>15</maxw>
    <kmer>1</kmer>
    <hofract>0.1</hofract>
    <neval>25</neval>
    <nref>4</nref>
    <niter>20</niter>
    <patience>3</patience>
    <seed>0</seed>
    <notrim>no</notrim>
    <useer>no</useer>
    <minscore>0</minscore>
    <ignore_depth>5</ignore_depth>
    <nsubsets>1</nsubsets>
    <min_pal_ratio>0.85</min_pal_ratio>
    <max_pal_ed>5</max_pal_ed>
    <cand>no</cand>
    <experimental>no</experimental>
    <totallength>4000000</totallength>
    <align>center</align>
    <host>noble-meme.grid.gs.washington.edu</host>
  </model>
  <motifs>
    <motif id="1-CTGAAAAAN" alt="STREME-1" width="9" initial_width="7" seed="CTGAAAAAT" score_threshold="4.99367" npassing="394" train_pos_count="352" train_neg_count="164" train_log_pvalue="-16.3118" train_pvalue="4.9e-017" train_dtc="-1.0" train_bernoulli="0.500437" test_pos_count="42" test_neg_count="16" test_log_pvalue="-4.06715" test_pvalue="8.6e-005" test_log_evalue="-3.36818" test_evalue="4.3e-004" test_dtc="-1.0" test_bernoulli="0.5" is_palindromic="no" elapsed_time="2.7" total_sites="352" site_distr=" 0 0 0 0 0 0 0 0 0 2 1 0 0 0 2 6 8 5 6 13 25 18 22 15 31 20 25 20 21 21 29 13 18 6 6 8 6 0 2 2 0 1 0 0 0 0 0 0 0 0 0 0 0" max_sites="4" site_hist=" 0 291 55 5 1">
      <pos A="0.000117257" C="0.908403" G="0.0407078" T="0.0507724"/>
      <pos A="0.324949" C="8.23631e-05" G="8.23631e-05" T="0.674887"/>
      <pos A="0.000117257" C="0.0525952" G="0.904397" T="0.0428902"/>
      <pos A="0.555837" C="0.183227" G="0.248558" T="0.012379"/>
      <pos A="0.616226" C="0.170497" G="0.188756" T="0.0245204"/>
      <pos A="0.677042" C="0.0150477" G="0.170495" T="0.137415"/>
      <pos A="0.495107" C="0.231298" G="0.1452" T="0.128395"/>
      <pos A="0.67777" C="0.16288" G="0.0982264" T="0.0611232"/>
      <pos A="0.261408" C="0.229527" G="0.187752" T="0.321314"/>
    </motif>
    <motif id="2-CCCAGG" alt="STREME-2" width="6" initial_width="6" seed="CCCAGG" score_threshold="6.62715" npassing="108" train_pos_count="93" train_neg_count="34" train_log_pvalue="-7.07601" train_pvalue="8.4e-008" train_dtc="-1.0" train_bernoulli="0.500437" test_pos_count="15" test_neg_count="4" test_log_pvalue="-2.11856" test_pvalue="7.6e-003" test_log_evalue="-1.41959" test_evalue="3.8e-002" test_dtc="-1.0" test_bernoulli="0.5" is_palindromic="no" elapsed_time="4.7" total_sites="93" site_distr=" 0 0 0 0 0 0 0 0 0 0 1 1 0 0 0 1 0 1 1 2 5 3 3 8 11 4 3 3 7 2 4 6 7 4 7 3 2 1 0 1 1 0 0 0 0 0 0 0 0 0 0 0 0 0 0 0" max_sites="2" site_hist=" 0 90 3">
      <pos A="0.00123458" C="0.661865" G="0.191137" T="0.145763"/>
      <pos A="0.0904705" C="0.812968" G="0.000867188" T="0.0956947"/>
      <pos A="0.0904705" C="0.907428" G="0.000867188" T="0.00123458"/>
      <pos A="0.997031" C="0.000867188" G="0.000867188" T="0.00123458"/>
      <pos A="0.00123458" C="0.000867188" G="0.878145" T="0.119753"/>
      <pos A="0.0805121" C="0.000867188" G="0.917386" T="0.00123458"/>
    </motif>
    <motif id="3-CACYAGRKG" alt="STREME-3" width="9" initial_width="3" seed="CACTAGGTG" score_threshold="8.98028" npassing="79" train_pos_count="74" train_neg_count="0" train_log_pvalue="-22.2508" train_pvalue="5.6e-023" train_dtc="-1.0" train_bernoulli="0.500437" test_pos_count="5" test_neg_count="0" test_log_pvalue="-1.52176" test_pvalue="3.0e-002" test_log_evalue="-0.822789" test_evalue="1.5e-001" test_dtc="-1.0" test_bernoulli="0.5" is_palindromic="no" elapsed_time="1.3" total_sites="74" site_distr=" 0 0 0 0 0 0 0 0 0 0 1 0 1 0 0 1 5 2 0 4 6 6 2 1 4 3 2 4 10 6 3 4 1 2 2 2 0 0 0 0 0 0 1 0 0 0 0 0 0 0 0 0 0" max_sites="2" site_hist=" 0 73 1">
      <pos A="0.00068269" C="0.998155" G="0.000479533" T="0.00068269"/>
      <pos A="0.933992" C="0.0487542" G="0.000479533" T="0.0167742"/>
      <pos A="0.00068269" C="0.676324" G="0.274036" T="0.0489573"/>
      <pos A="0.145507" C="0.451043" G="0.000479533" T="0.402971"/>
      <pos A="0.982267" C="0.000479533" G="0.0165711" T="0.00068269"/>
      <pos A="0.00068269" C="0.000479533" G="0.998155" T="0.00068269"/>
      <pos A="0.483429" C="0.000479533" G="0.515409" T="0.00068269"/>
      <pos A="0.00068269" C="0.000479533" G="0.515409" T="0.483429"/>
      <pos A="0.0328658" C="0.000479533" G="0.965972" T="0.00068269"/>
    </motif>
    <motif id="4-CAAAGTGC" alt="STREME-4" width="8" initial_width="8" seed="CAAAGTGC" score_threshold="9.98686" npassing="32" train_pos_count="29" train_neg_count="1" train_log_pvalue="-7.52851" train_pvalue="3.0e-008" train_dtc="-1.0" train_bernoulli="0.500437" test_pos_count="3" test_neg_count="1" test_log_pvalue="-0.507132" test_pvalue="3.1e-001" test_log_evalue="0.191838" test_evalue="1.6e+000" test_dtc="-1.0" test_bernoulli="0.5" is_palindromic="no" elapsed_time="3.7" total_sites="29" site_distr=" 0 0 0 0 0 0 0 0 0 0 0 0 0 0 0 0 1 1 0 3 1 1 0 2 2 3 1 2 2 1 1 4 3 0 1 0 0 0 0 0 0 0 0 0 0 0 0 0 0 0 0 0 0 0" max_sites="1" site_hist=" 0 29">
      <pos A="0.00153943" C="0.99584" G="0.00108132" T="0.00153943"/>
      <pos A="0.960012" C="0.00108132" G="0.00108132" T="0.037825"/>
      <pos A="0.799822" C="0.124986" G="0.0736524" T="0.00153943"/>
      <pos A="0.81487" C="0.00108132" G="0.182509" T="0.00153943"/>
      <pos A="0.00153943" C="0.0736524" G="0.923269" T="0.00153943"/>
      <pos A="0.110396" C="0.00108132" G="0.291366" T="0.597157"/>
      <pos A="0.0741106" C="0.00108132" G="0.778126" T="0.146682"/>
      <pos A="0.00153943" C="0.923269" G="0.0736524" T="0.00153943"/>
    </motif>
    <motif id="5-CAAATACA" alt="STREME-5" width="8" initial_width="8" seed="CAAATACA" score_threshold="8.2438" npassing="30" train_pos_count="29" train_neg_count="3" train_log_pvalue="-5.88447" train_pvalue="1.3e-006" train_dtc="-1.0" train_bernoulli="0.500437" test_pos_count="1" test_neg_count="0" test_log_pvalue="-0.30103" test_pvalue="5.0e-001" test_log_evalue="0.39794" test_evalue="2.5e+000" test_dtc="-1.0" test_bernoulli="0.5" is_palindromic="no" elapsed_time="7.6" total_sites="29" site_distr=" 0 0 0 0 0 0 0 0 0 0 0 0 0 0 0 0 1 0 1 0 2 1 1 1 0 0 3 2 3 1 0 5 2 3 2 1 0 0 0 0 0 0 0 0 0 0 0 0 0 0 0 0 0 0" max_sites="2" site_hist=" 0 28 1">
      <pos A="0.00214807" C="0.994195" G="0.00150884" T="0.00214807"/>
      <pos A="0.893571" C="0.0521406" G="0.00150884" T="0.0527799"/>
      <pos A="0.994834" C="0.00150884" G="0.00150884" T="0.00214807"/>
      <pos A="0.944202" C="0.0521406" G="0.00150884" T="0.00214807"/>
      <pos A="0.0527799" C="0.174402" G="0.102772" T="0.670045"/>
      <pos A="0.761625" C="0.0521406" G="0.00150884" T="0.184726"/>
      <pos A="0.00214807" C="0.994195" G="0.00150884" T="0.00214807"/>
      <pos A="0.944202" C="0.00150884" G="0.00150884" T="0.0527799"/>
    </motif>
  </motifs>
  <reason_for_stopping>Stopped because 3 consecutive motifs exceeded the E-value threshold (0.05).</reason_for_stopping>
  <run_time cpu="7.66"/>
</STREME>
```
