## Supplementary material for "The cistrome response to hypoxia in human umbilical vein endothelial cells": Singh--Bass_Supplemental_FILE_S1: tomtom.xml

```
<?xml version='1.0' encoding='UTF-8' standalone='yes'?>
<tomtom version="5.5.5" release="Thu Sep 14 08:48:04 2023 +1000">
  <model>
    <command_line>tomtom -verbosity 1 -oc streme_tomtom_out -min-overlap 5 -dist ed -evalue -thresh 1 -no-ssc streme_out/streme.xml db/motif_databases/HUMAN/HOCOMOCOv11_core_HUMAN_mono_meme_format.meme</command_line>
    <distance_measure value="ed"/>
    <threshold type="evalue">1</threshold>
    <alphabet name="DNA" like="dna">
      <letter id="A" symbol="A" complement="T" name="Adenine" colour="CC0000"/>
      <letter id="C" symbol="C" complement="G" name="Cytosine" colour="0000CC"/>
      <letter id="G" symbol="G" complement="C" name="Guanine" colour="FFB300"/>
      <letter id="T" symbol="T" aliases="U" complement="A" name="Thymine" colour="008000"/>
      <letter id="N" symbol="N" aliases="X." equals="ACGT" name="Any base"/>
      <letter id="V" symbol="V" equals="ACG" name="Not T"/>
      <letter id="H" symbol="H" equals="ACT" name="Not G"/>
      <letter id="D" symbol="D" equals="AGT" name="Not C"/>
      <letter id="B" symbol="B" equals="CGT" name="Not A"/>
      <letter id="M" symbol="M" equals="AC" name="Amino"/>
      <letter id="R" symbol="R" equals="AG" name="Purine"/>
      <letter id="W" symbol="W" equals="AT" name="Weak"/>
      <letter id="S" symbol="S" equals="CG" name="Strong"/>
      <letter id="Y" symbol="Y" equals="CT" name="Pyrimidine"/>
      <letter id="K" symbol="K" equals="GT" name="Keto"/>
    </alphabet>
    <strands>both</strands>
    <background from="--query--" A="0.25" C="0.25" G="0.25" T="0.25"/>
    <host>noble-meme.grid.gs.washington.edu</host>
    <when>Tue Mar 26 09:30:00 2024</when>
  </model>
  <query_dbs>
    <db source="streme_out/streme.xml" name="streme.xml" loaded="5" excluded="0" last_mod_date="Tue Mar 26 09:27:23 2024"/>
  </query_dbs>
  <target_dbs>
    <db source="db/motif_databases/HUMAN/HOCOMOCOv11_core_HUMAN_mono_meme_format.meme" name="HOCOMOCOv11_core_HUMAN_mono_meme_format" loaded="401" excluded="0" last_mod_date="Tue Jan  9 16:02:17 2024"/>
  </target_dbs>
  <queries>
    <motif db="0" id="1-CTGAAAAAN" alt="STREME-1" length="9" nsites="394" evalue="8.6e-005">
      <pos A="0.000180663" C="0.908236" G="0.0407609" T="0.050823"/>
      <pos A="0.32493" C="0.000145778" G="0.000145778" T="0.674779"/>
      <pos A="0.000180663" C="0.0526453" G="0.904231" T="0.0429428"/>
      <pos A="0.555759" C="0.183244" G="0.248558" T="0.0124393"/>
      <pos A="0.616133" C="0.170517" G="0.188772" T="0.0245776"/>
      <pos A="0.676934" C="0.0151073" G="0.170515" T="0.137444"/>
      <pos A="0.495045" C="0.231303" G="0.145227" T="0.128426"/>
      <pos A="0.677661" C="0.162902" G="0.0982649" T="0.0611711"/>
      <pos A="0.261405" C="0.229532" G="0.187768" T="0.321296"/>
    </motif>
    <motif db="0" id="2-CCCAGG" alt="STREME-2" length="6" nsites="108" evalue="7.6e-003">
      <pos A="0.00146471" C="0.661484" G="0.191191" T="0.145859"/>
      <pos A="0.0906181" C="0.812447" G="0.00109765" T="0.0958374"/>
      <pos A="0.0906181" C="0.90682" G="0.00109765" T="0.00146471"/>
      <pos A="0.99634" C="0.00109765" G="0.00109765" T="0.00146471"/>
      <pos A="0.00146471" C="0.00109765" G="0.877564" T="0.119873"/>
      <pos A="0.0806689" C="0.00109765" G="0.916769" T="0.00146471"/>
    </motif>
    <motif db="0" id="3-CACYAGRKG" alt="STREME-3" length="9" nsites="79" evalue="3.0e-002">
      <pos A="0.000997883" C="0.997209" G="0.000794982" T="0.000997883"/>
      <pos A="0.933127" C="0.0490086" G="0.000794982" T="0.017069"/>
      <pos A="0.000997883" C="0.675785" G="0.274006" T="0.0492115"/>
      <pos A="0.145639" C="0.450789" G="0.000794982" T="0.402778"/>
      <pos A="0.981341" C="0.000794982" G="0.0168662" T="0.000997883"/>
      <pos A="0.000997883" C="0.000794982" G="0.997209" T="0.000997883"/>
      <pos A="0.483134" C="0.000794982" G="0.515073" T="0.000997883"/>
      <pos A="0.000997883" C="0.000794982" G="0.515073" T="0.483134"/>
      <pos A="0.0331403" C="0.000794982" G="0.965067" T="0.000997883"/>
    </motif>
    <motif db="0" id="4-CAAAGTGC" alt="STREME-4" length="8" nsites="32" evalue="3.1e-001">
      <pos A="0.00231345" C="0.993517" G="0.00185677" T="0.00231345"/>
      <pos A="0.9578" C="0.00185677" G="0.00185677" T="0.038486"/>
      <pos A="0.798109" C="0.125375" G="0.0742018" T="0.00231345"/>
      <pos A="0.81311" C="0.00185677" G="0.182719" T="0.00231345"/>
      <pos A="0.00231345" C="0.0742018" G="0.921172" T="0.00231345"/>
      <pos A="0.110831" C="0.00185677" G="0.291237" T="0.596076"/>
      <pos A="0.0746585" C="0.00185677" G="0.776481" T="0.147004"/>
      <pos A="0.00231345" C="0.921172" G="0.0742018" T="0.00231345"/>
    </motif>
    <motif db="0" id="5-CAAATACA" alt="STREME-5" length="8" nsites="30" evalue="5.0e-001">
      <pos A="0.0029715" C="0.991723" G="0.00233439" T="0.0029715"/>
      <pos A="0.891433" C="0.0527979" G="0.00233439" T="0.0534351"/>
      <pos A="0.992359" C="0.00233439" G="0.00233439" T="0.0029715"/>
      <pos A="0.941896" C="0.0527979" G="0.00233439" T="0.0029715"/>
      <pos A="0.0534351" C="0.174653" G="0.103261" T="0.66865"/>
      <pos A="0.759925" C="0.0527979" G="0.00233439" T="0.184943"/>
      <pos A="0.0029715" C="0.991723" G="0.00233439" T="0.0029715"/>
      <pos A="0.941896" C="0.00233439" G="0.00233439" T="0.0534351"/>
    </motif>
  </queries>
  <targets>
    <motif db="0" id="AP2C_HUMAN.H11MO.0.A" length="14" nsites="500" evalue="1.0e+000"
        url="http://hocomoco.autosome.ru/motif/AP2C_HUMAN.H11MO.0.A">
      <pos A="0.3872" C="0.20104" G="0.269563" T="0.142197"/>
      <pos A="0.196086" C="0.123624" G="0.166417" T="0.513874"/>
      <pos A="0.184609" C="0.0998022" G="0.518376" T="0.197212"/>
      <pos A="0.00958288" C="0.506988" G="0.471848" T="0.0115807"/>
      <pos A="0.00385284" C="0.988136" G="0.0079615" T="4.999e-05"/>
      <pos A="0.00191784" C="0.951682" G="0.00239436" T="0.0440054"/>
      <pos A="0.0500552" C="0.13189" G="0.025422" T="0.792633"/>
      <pos A="0.0354071" C="4.999e-05" G="0.917075" T="0.0474675"/>
      <pos A="0.554976" C="0.0254436" G="0.415804" T="0.0037759"/>
      <pos A="0.0734759" C="4.999e-05" G="0.924454" T="0.0020204"/>
      <pos A="4.999e-05" C="4.999e-05" G="0.997967" T="0.00193309"/>
      <pos A="0.0289758" C="0.618174" G="0.340999" T="0.0118516"/>
      <pos A="0.313913" C="0.351519" G="0.0971829" T="0.237385"/>
      <pos A="0.42824" C="0.170536" G="0.24167" T="0.159554"/>
    </motif>
    <motif db="0" id="CTCFL_HUMAN.H11MO.0.A" length="17" nsites="450" evalue="1.0e+000"
        url="http://hocomoco.autosome.ru/motif/CTCFL_HUMAN.H11MO.0.A">
      <pos A="0.166685" C="0.182237" G="0.44218" T="0.208898"/>
      <pos A="0.0444901" C="0.833204" G="0.0733726" T="0.0489336"/>
      <pos A="0.0178294" C="0.942068" G="0.0267163" T="0.0133859"/>
      <pos A="0.33998" C="0.0689291" G="0.373306" T="0.217785"/>
      <pos A="0.124472" C="0.446623" G="0.417741" T="0.0111642"/>
      <pos A="0.142246" C="0.511053" G="0.0911464" T="0.255554"/>
      <pos A="0.873195" C="0.0444901" G="0.0311597" T="0.0511553"/>
      <pos A="0.00894246" C="0.0111642" G="0.977616" T="0.00227727"/>
      <pos A="0.231115" C="5.55432e-05" G="0.755443" T="0.0133859"/>
      <pos A="0.0800378" C="0.0911464" G="0.733226" T="0.0955899"/>
      <pos A="0.00894246" C="0.00227727" G="0.98206" T="0.00672073"/>
      <pos A="0.0111642" C="0.0133859" G="0.935403" T="0.0400467"/>
      <pos A="0.0822595" C="0.897634" G="0.004499" T="0.0156076"/>
      <pos A="0.21112" C="0.004499" G="0.768774" T="0.0156076"/>
      <pos A="0.028938" C="0.706565" G="0.206676" T="0.0578205"/>
      <pos A="0.128916" C="0.408854" G="0.077816" T="0.384415"/>
      <pos A="0.264441" C="0.26222" G="0.379971" T="0.0933681"/>
    </motif>
    <motif db="0" id="CTCF_HUMAN.H11MO.0.A" length="19" nsites="500" evalue="1.0e+000"
        url="http://hocomoco.autosome.ru/motif/CTCF_HUMAN.H11MO.0.A">
      <pos A="0.0940312" C="0.359978" G="0.126025" T="0.419966"/>
      <pos A="0.15202" C="0.168016" G="0.521946" T="0.158018"/>
      <pos A="0.257998" C="0.0840332" G="0.553939" T="0.104029"/>
      <pos A="0.0680364" C="0.855879" G="0.0360428" T="0.040042"/>
      <pos A="0.00204959" C="0.995851" G="0.00204959" T="4.999e-05"/>
      <pos A="0.69991" C="0.00604879" G="0.242002" T="0.0520396"/>
      <pos A="0.0160468" C="0.65192" G="0.321986" T="0.010048"/>
      <pos A="0.0980304" C="0.593931" G="0.0740352" T="0.234003"/>
      <pos A="0.905869" C="0.0180464" G="0.0540392" T="0.0220456"/>
      <pos A="0.00204959" C="0.00204959" G="0.991852" T="0.00404919"/>
      <pos A="0.385973" C="4.999e-05" G="0.611928" T="0.00204959"/>
      <pos A="0.0260448" C="0.0260448" G="0.587932" T="0.359978"/>
      <pos A="0.0120476" C="0.00204959" G="0.983853" T="0.00204959"/>
      <pos A="0.05004" C="0.0260448" G="0.859878" T="0.0640372"/>
      <pos A="0.0680364" C="0.875875" G="0.0120476" T="0.0440412"/>
      <pos A="0.395971" C="0.0140472" G="0.583933" T="0.00604879"/>
      <pos A="0.0760348" C="0.561938" G="0.325985" T="0.0360428"/>
      <pos A="0.0960308" C="0.421966" G="0.116027" T="0.365977"/>
      <pos A="0.371976" C="0.267996" G="0.315987" T="0.0440412"/>
    </motif>
    <motif db="0" id="HNF4A_HUMAN.H11MO.0.A" length="14" nsites="500" evalue="1.0e+000"
        url="http://hocomoco.autosome.ru/motif/HNF4A_HUMAN.H11MO.0.A">
      <pos A="0.289992" C="0.176015" G="0.417966" T="0.116027"/>
      <pos A="0.459958" C="0.0340432" G="0.425965" T="0.080034"/>
      <pos A="0.0740352" C="0.0180464" G="0.855879" T="0.0520396"/>
      <pos A="0.146021" C="0.0440412" G="0.40197" T="0.407968"/>
      <pos A="0.134023" C="0.325985" G="0.259998" T="0.279994"/>
      <pos A="0.00804839" C="0.903869" G="0.00804839" T="0.080034"/>
      <pos A="0.94786" C="0.0140472" G="0.0320436" T="0.00604879"/>
      <pos A="0.903869" C="0.0180464" G="0.070036" T="0.00804839"/>
      <pos A="0.931864" C="4.999e-05" G="0.0560388" T="0.0120476"/>
      <pos A="0.00604879" C="0.00404919" G="0.967856" T="0.0220456"/>
      <pos A="0.0280444" C="0.010048" G="0.192012" T="0.769896"/>
      <pos A="0.0420416" C="0.639922" G="0.0580384" T="0.259998"/>
      <pos A="0.0180464" C="0.893871" G="0.010048" T="0.0780344"/>
      <pos A="0.763897" C="0.070036" G="0.0840332" T="0.0820336"/>
    </motif>
    <motif db="0" id="HNF4G_HUMAN.H11MO.0.B" length="14" nsites="500" evalue="1.0e+000"
        url="http://hocomoco.autosome.ru/motif/HNF4G_HUMAN.H11MO.0.B">
      <pos A="0.281994" C="0.253999" G="0.353979" T="0.110028"/>
      <pos A="0.455959" C="0.0320436" G="0.39797" T="0.114027"/>
      <pos A="0.0720356" C="0.0180464" G="0.84788" T="0.0620376"/>
      <pos A="0.182014" C="0.070036" G="0.325985" T="0.421966"/>
      <pos A="0.15002" C="0.307988" G="0.277994" T="0.263997"/>
      <pos A="0.00804839" C="0.925865" G="0.010048" T="0.0560388"/>
      <pos A="0.94986" C="0.0220456" G="0.0160468" T="0.0120476"/>
      <pos A="0.845881" C="0.00804839" G="0.144021" T="0.00204959"/>
      <pos A="0.921866" C="4.999e-05" G="0.0680364" T="0.010048"/>
      <pos A="0.00804839" C="0.00604879" G="0.967856" T="0.0180464"/>
      <pos A="0.0160468" C="0.00804839" G="0.381974" T="0.593931"/>
      <pos A="0.0420416" C="0.495951" G="0.128024" T="0.333983"/>
      <pos A="0.0180464" C="0.835883" G="0.0160468" T="0.130024"/>
      <pos A="0.70191" C="0.0640372" G="0.130024" T="0.104029"/>
    </motif>
    <motif db="0" id="MAFB_HUMAN.H11MO.0.B" length="11" nsites="473" evalue="1.0e+000"
        url="http://hocomoco.autosome.ru/motif/MAFB_HUMAN.H11MO.0.B">
      <pos A="0.0993976" C="0.0233037" G="0.0613507" T="0.815948"/>
      <pos A="0.006394" C="0.0571232" G="0.900497" T="0.035986"/>
      <pos A="0.0655781" C="0.90261" G="0.0148489" T="0.0169626"/>
      <pos A="0.0803741" C="0.006394" G="5.2843e-05" T="0.913179"/>
      <pos A="0.035986" C="0.02119" G="0.853995" T="0.088829"/>
      <pos A="0.822289" C="0.0233037" G="0.0550095" T="0.0993976"/>
      <pos A="0.107852" C="0.448161" G="0.310769" T="0.133217"/>
      <pos A="0.200856" C="0.143786" G="0.0951702" T="0.560188"/>
      <pos A="0.173378" C="0.418569" G="0.160695" T="0.247358"/>
      <pos A="0.448161" C="0.141672" G="0.188174" T="0.221993"/>
      <pos A="0.238903" C="0.105739" G="0.433365" T="0.221993"/>
    </motif>
    <motif db="0" id="RXRG_HUMAN.H11MO.0.B" length="13" nsites="653" evalue="1.0e+000"
        url="http://hocomoco.autosome.ru/motif/RXRG_HUMAN.H11MO.0.B">
      <pos A="0.156277" C="0.156927" G="0.529219" T="0.157577"/>
      <pos A="0.00133819" C="0.000688235" G="0.875303" T="0.12267"/>
      <pos A="0.00626808" C="0.0143989" G="0.0773103" T="0.902023"/>
      <pos A="0.00588788" C="0.893869" G="0.0202168" T="0.0800259"/>
      <pos A="0.999885" C="3.8279e-05" G="3.8279e-05" T="3.8279e-05"/>
      <pos A="0.909796" C="0.00404846" G="0.0734489" T="0.0127071"/>
      <pos A="0.969597" C="0.00133819" G="0.0290263" T="3.8279e-05"/>
      <pos A="3.8279e-05" C="0.000688235" G="0.997935" T="0.00133819"/>
      <pos A="0.000688235" C="0.000688235" G="0.912824" T="0.0857993"/>
      <pos A="0.0141175" C="0.0176487" G="0.024247" T="0.943987"/>
      <pos A="0.00458797" C="0.859599" G="0.0757748" T="0.0600385"/>
      <pos A="0.927867" C="0.00561813" G="0.0654461" T="0.00106843"/>
      <pos A="0.29182" C="0.329627" G="0.10269" T="0.275863"/>
    </motif>
    <motif db="0" id="SNAI1_HUMAN.H11MO.0.C" length="8" nsites="5" evalue="1.0e+000"
        url="http://hocomoco.autosome.ru/motif/SNAI1_HUMAN.H11MO.0.C">
      <pos A="0.197479" C="0.477591" G="0.267507" T="0.057423"/>
      <pos A="0.00490196" C="0.985294" G="0.00490196" T="0.00490196"/>
      <pos A="0.985294" C="0.00490196" G="0.00490196" T="0.00490196"/>
      <pos A="0.00490196" C="0.00490196" G="0.985294" T="0.00490196"/>
      <pos A="0.00490196" C="0.00490196" G="0.985294" T="0.00490196"/>
      <pos A="0.00490196" C="0.00490196" G="0.00490196" T="0.985294"/>
      <pos A="0.00490196" C="0.00490196" G="0.985294" T="0.00490196"/>
      <pos A="0.057423" C="0.197479" G="0.477591" T="0.267507"/>
    </motif>
    <motif db="0" id="SOX9_HUMAN.H11MO.0.B" length="16" nsites="500" evalue="1.0e+000"
        url="http://hocomoco.autosome.ru/motif/SOX9_HUMAN.H11MO.0.B">
      <pos A="0.803889" C="0.138022" G="0.0440412" T="0.0140472"/>
      <pos A="0.879874" C="0.00404919" G="0.0560388" T="0.060038"/>
      <pos A="0.411968" C="0.00604879" G="0.287992" T="0.293991"/>
      <pos A="0.214007" C="0.05004" G="0.607928" T="0.128024"/>
      <pos A="0.234003" C="0.194011" G="0.521946" T="0.05004"/>
      <pos A="0.234003" C="0.257998" G="0.337982" T="0.170016"/>
      <pos A="0.190012" C="0.281994" G="0.29799" T="0.230004"/>
      <pos A="0.0660368" C="0.427964" G="0.255999" T="0.25"/>
      <pos A="0.0360428" C="0.795891" G="0.0620376" T="0.106029"/>
      <pos A="0.40197" C="0.0780344" G="0.0140472" T="0.505949"/>
      <pos A="4.999e-05" C="0.136023" G="0.0940312" T="0.769896"/>
      <pos A="4.999e-05" C="4.999e-05" G="4.999e-05" T="0.99985"/>
      <pos A="0.00404919" C="0.00404919" G="0.989852" T="0.00204959"/>
      <pos A="0.0120476" C="0.00204959" G="4.999e-05" T="0.985853"/>
      <pos A="0.0380424" C="0.132024" G="0.194011" T="0.635923"/>
      <pos A="0.0560388" C="0.565937" G="0.070036" T="0.307988"/>
    </motif>
    <motif db="0" id="ZEB1_HUMAN.H11MO.0.A" length="10" nsites="500" evalue="1.0e+000"
        url="http://hocomoco.autosome.ru/motif/ZEB1_HUMAN.H11MO.0.A">
      <pos A="0.05004" C="0.273995" G="0.435963" T="0.240002"/>
      <pos A="0.361978" C="0.339982" G="0.228004" T="0.070036"/>
      <pos A="0.174015" C="0.811888" G="0.00404919" T="0.010048"/>
      <pos A="0.973855" C="0.00204959" G="0.00204959" T="0.0220456"/>
      <pos A="0.0220456" C="0.00404919" G="0.95186" T="0.0220456"/>
      <pos A="0.010048" C="0.00404919" G="0.967856" T="0.0180464"/>
      <pos A="0.146021" C="0.0140472" G="0.00604879" T="0.833883"/>
      <pos A="0.313987" C="0.00604879" G="0.671916" T="0.00804839"/>
      <pos A="0.439962" C="0.080034" G="0.144021" T="0.335983"/>
      <pos A="0.208008" C="0.138022" G="0.60193" T="0.0520396"/>
    </motif>
  </targets>
  <matches>
    <query idx="0">
      <target idx="5" rc="n" off="2" pv="1.68e-03" ev="6.74e-01" qv="1.00e+00"/>
    </query>
    <query idx="1">
      <target idx="9" rc="n" off="0" pv="8.36e-04" ev="3.35e-01" qv="4.08e-01"/>
      <target idx="7" rc="n" off="-1" pv="1.02e-03" ev="4.09e-01" qv="4.08e-01"/>
      <target idx="0" rc="y" off="4" pv="1.95e-03" ev="7.81e-01" qv="5.20e-01"/>
    </query>
    <query idx="2">
      <target idx="2" rc="n" off="4" pv="3.20e-10" ev="1.29e-07" qv="2.57e-07"/>
      <target idx="1" rc="n" off="2" pv="1.71e-05" ev="6.84e-03" qv="6.84e-03"/>
    </query>
    <query idx="3">
      <target idx="4" rc="n" off="5" pv="1.38e-05" ev="5.55e-03" qv="1.10e-02"/>
      <target idx="3" rc="n" off="5" pv="3.45e-05" ev="1.38e-02" qv="1.37e-02"/>
      <target idx="6" rc="n" off="3" pv="1.13e-03" ev="4.52e-01" qv="2.99e-01"/>
      <target idx="8" rc="y" off="3" pv="2.29e-03" ev="9.17e-01" qv="3.51e-01"/>
    </query>
  </matches>
  <runtime cycles="843060" seconds="0.843"/>
</tomtom>
```
