## Supplementary material for "The cistrome response to hypoxia in human umbilical vein endothelial cells": Singh--Bass_Supplemental_FILE_S1: xstreme.txt

```
********************************************************************************
XSTREME - Motif Discovery and Enrichment Analysis
********************************************************************************
MEME version 5.5.5 (Thu Sep 14 08:48:04 2023 +1000)

For further information on how to interpret these results please access https://meme-suite.org/meme.
To get a copy of the MEME Suite software please access https://meme-suite.org.

********************************************************************************


********************************************************************************
REFERENCE
********************************************************************************
If you use this program in your research, please cite:

Charles E. Grant and Timothy L. Bailey, "XSTREME: comprehensive motif analysis of biological sequence datasets",
BioRxiv, September 3, 2021.
********************************************************************************


ALPHABET= ACGT

strands: + -

Background letter frequencies (from file `./background'):
A 0.29370 C 0.20630 G 0.20630 T 0.29370 

MOTIF 3-CACYAGRKG STREME-3

letter-probability matrix: alength= 4 w= 9 nsites= 79 E= 1.5e-001
  0.000683	  0.998155	  0.000480	  0.000683	
  0.933992	  0.048754	  0.000480	  0.016774	
  0.000683	  0.676324	  0.274036	  0.048957	
  0.145507	  0.451043	  0.000480	  0.402971	
  0.982267	  0.000480	  0.016571	  0.000683	
  0.000683	  0.000480	  0.998155	  0.000683	
  0.483429	  0.000480	  0.515409	  0.000683	
  0.000683	  0.000480	  0.515409	  0.483429	
  0.032866	  0.000480	  0.965972	  0.000683	

MOTIF 4-CAAAGTGC STREME-4

letter-probability matrix: alength= 4 w= 8 nsites= 32 E= 1.6e+000
  0.001539	  0.995840	  0.001081	  0.001539	
  0.960012	  0.001081	  0.001081	  0.037825	
  0.799822	  0.124986	  0.073652	  0.001539	
  0.814870	  0.001081	  0.182509	  0.001539	
  0.001539	  0.073652	  0.923269	  0.001539	
  0.110396	  0.001081	  0.291366	  0.597157	
  0.074111	  0.001081	  0.778126	  0.146682	
  0.001539	  0.923269	  0.073652	  0.001539	

MOTIF NDF1_HUMAN.H11MO.0.A

letter-probability matrix: alength= 4 w= 10 nsites= 144 E= 4.88e-008
  0.433997	  0.072003	  0.469995	  0.024005	
  0.523995	  0.208000	  0.265999	  0.002006	
  0.022005	  0.975985	  0.002004	  0.000006	
  0.997986	  0.000004	  0.000004	  0.002006	
  0.002006	  0.000004	  0.973985	  0.024005	
  0.729991	  0.220000	  0.050003	  0.000006	
  0.008006	  0.000004	  0.000004	  0.991986	
  0.002006	  0.000004	  0.991984	  0.006006	
  0.008006	  0.048003	  0.767989	  0.176002	
  0.076004	  0.395996	  0.126002	  0.401998	

URL http://hocomoco.autosome.ru/motif/NDF1_HUMAN.H11MO.0.A

MOTIF 1-CTGAAAAAN STREME-1

letter-probability matrix: alength= 4 w= 9 nsites= 394 E= 4.3e-004
  0.000117	  0.908403	  0.040708	  0.050772	
  0.324949	  0.000082	  0.000082	  0.674887	
  0.000117	  0.052595	  0.904397	  0.042890	
  0.555837	  0.183227	  0.248558	  0.012379	
  0.616226	  0.170497	  0.188756	  0.024520	
  0.677042	  0.015048	  0.170495	  0.137415	
  0.495107	  0.231298	  0.145200	  0.128395	
  0.677770	  0.162880	  0.098226	  0.061123	
  0.261408	  0.229527	  0.187752	  0.321314	

MOTIF 2-CCCAGG STREME-2

letter-probability matrix: alength= 4 w= 6 nsites= 108 E= 3.8e-002
  0.001235	  0.661865	  0.191137	  0.145763	
  0.090470	  0.812968	  0.000867	  0.095695	
  0.090470	  0.907428	  0.000867	  0.001235	
  0.997031	  0.000867	  0.000867	  0.001235	
  0.001235	  0.000867	  0.878145	  0.119753	
  0.080512	  0.000867	  0.917386	  0.001235	

MOTIF ISL1_HUMAN.H11MO.0.A

letter-probability matrix: alength= 4 w= 9 nsites= 523 E= 2.96e-005
  0.184002	  0.307998	  0.363997	  0.144003	
  0.046005	  0.657991	  0.048003	  0.248001	
  0.286000	  0.056003	  0.012004	  0.645993	
  0.711992	  0.058003	  0.224000	  0.006006	
  0.977986	  0.012004	  0.010004	  0.000006	
  0.016006	  0.006004	  0.309998	  0.667993	
  0.050005	  0.000004	  0.619992	  0.329999	
  0.164003	  0.040003	  0.763989	  0.032005	
  0.339999	  0.293998	  0.295998	  0.070004	

URL http://hocomoco.autosome.ru/motif/ISL1_HUMAN.H11MO.0.A

MOTIF TGIF1_HUMAN.H11MO.0.A

letter-probability matrix: alength= 4 w= 7 nsites= 151 E= 7.45e-004
  0.166003	  0.032003	  0.098002	  0.703992	
  0.004006	  0.004004	  0.987984	  0.004006	
  0.911988	  0.002004	  0.086002	  0.000006	
  0.078004	  0.813988	  0.090002	  0.018006	
  0.987986	  0.002004	  0.002004	  0.008006	
  0.088004	  0.076003	  0.823988	  0.012006	
  0.118004	  0.445995	  0.315998	  0.120003	

URL http://hocomoco.autosome.ru/motif/TGIF1_HUMAN.H11MO.0.A

MOTIF OSR2_HUMAN.H11MO.0.C

letter-probability matrix: alength= 4 w= 16 nsites= 155 E= 1.16e-003
  0.173364	  0.164906	  0.488366	  0.173364	
  0.071886	  0.403801	  0.211416	  0.312896	
  0.167022	  0.287525	  0.122623	  0.422830	
  0.131082	  0.346720	  0.378432	  0.143766	
  0.054973	  0.670180	  0.059200	  0.215646	
  0.344608	  0.021146	  0.145879	  0.488368	
  0.033832	  0.016917	  0.945016	  0.004234	
  0.014805	  0.972500	  0.008461	  0.004234	
  0.002120	  0.048629	  0.002118	  0.947132	
  0.243130	  0.215645	  0.205074	  0.336151	
  0.002120	  0.991527	  0.002118	  0.004234	
  0.008463	  0.173362	  0.002118	  0.816057	
  0.095142	  0.167020	  0.617327	  0.120511	
  0.181821	  0.446084	  0.122623	  0.249472	
  0.302325	  0.109939	  0.232558	  0.355178	
  0.080343	  0.169134	  0.587730	  0.162793	

URL http://hocomoco.autosome.ru/motif/OSR2_HUMAN.H11MO.0.C

MOTIF AP2B_HUMAN.H11MO.0.B

letter-probability matrix: alength= 4 w= 10 nsites= 234 E= 1.24e-003
  0.039616	  0.000074	  0.782403	  0.177907	
  0.000105	  0.648064	  0.245045	  0.106786	
  0.000105	  0.964156	  0.000074	  0.035665	
  0.114688	  0.572992	  0.000074	  0.312246	
  0.075177	  0.035634	  0.889084	  0.000105	
  0.328051	  0.316166	  0.355678	  0.000105	
  0.071226	  0.035634	  0.853524	  0.039616	
  0.000105	  0.000074	  0.999717	  0.000105	
  0.190748	  0.123547	  0.676709	  0.008995	
  0.222357	  0.447542	  0.253936	  0.076165	

URL http://hocomoco.autosome.ru/motif/AP2B_HUMAN.H11MO.0.B

MOTIF NR4A1_HUMAN.H11MO.0.A

letter-probability matrix: alength= 4 w= 9 nsites= 752 E= 1.68e-003
  0.794287	  0.036663	  0.148677	  0.020372	
  0.816690	  0.016297	  0.142567	  0.024445	
  0.908338	  0.026480	  0.052956	  0.012226	
  0.126276	  0.008151	  0.584514	  0.281059	
  0.071288	  0.057029	  0.798359	  0.073324	
  0.109983	  0.144604	  0.281058	  0.464355	
  0.057031	  0.788176	  0.069249	  0.085544	
  0.855386	  0.014261	  0.040737	  0.089617	
  0.240327	  0.254582	  0.338083	  0.167009	

URL http://hocomoco.autosome.ru/motif/NR4A1_HUMAN.H11MO.0.A

MOTIF NFAC3_HUMAN.H11MO.0.B

letter-probability matrix: alength= 4 w= 9 nsites= 58 E= 4.10e-003
  0.136451	  0.136402	  0.027372	  0.699774	
  0.000163	  0.000115	  0.999559	  0.000163	
  0.000163	  0.000115	  0.999559	  0.000163	
  0.932978	  0.000115	  0.066744	  0.000163	
  0.890577	  0.000115	  0.109145	  0.000163	
  0.999608	  0.000115	  0.000115	  0.000163	
  0.775490	  0.169717	  0.054630	  0.000163	
  0.327254	  0.393835	  0.066744	  0.212167	
  0.115251	  0.315091	  0.048572	  0.521086	

URL http://hocomoco.autosome.ru/motif/NFAC3_HUMAN.H11MO.0.B

MOTIF ZBTB6_HUMAN.H11MO.0.C

letter-probability matrix: alength= 4 w= 13 nsites= 75 E= 4.90e-003
  0.089917	  0.039477	  0.749988	  0.120618	
  0.230265	  0.063600	  0.686393	  0.019743	
  0.324561	  0.206140	  0.052635	  0.416664	
  0.037286	  0.142545	  0.692972	  0.127197	
  0.392542	  0.559203	  0.043863	  0.004392	
  0.024129	  0.089915	  0.015355	  0.870601	
  0.214914	  0.013162	  0.723673	  0.048251	
  0.000006	  0.000005	  0.997790	  0.002199	
  0.989020	  0.006583	  0.002197	  0.002199	
  0.006585	  0.004390	  0.986825	  0.002199	
  0.122811	  0.728059	  0.100880	  0.048251	
  0.100881	  0.642534	  0.046056	  0.210528	
  0.296053	  0.149124	  0.368417	  0.186406	

URL http://hocomoco.autosome.ru/motif/ZBTB6_HUMAN.H11MO.0.C

MOTIF SMCA1_HUMAN.H11MO.0.C

letter-probability matrix: alength= 4 w= 12 nsites= 343 E= 5.17e-003
  0.238096	  0.494325	  0.179139	  0.088440	
  0.448976	  0.501127	  0.015877	  0.034020	
  0.596365	  0.126986	  0.090706	  0.185943	
  0.537409	  0.000005	  0.437636	  0.024949	
  0.045357	  0.024947	  0.918351	  0.011344	
  0.920621	  0.027215	  0.040820	  0.011344	
  0.954634	  0.009075	  0.018145	  0.018147	
  0.090708	  0.040820	  0.721077	  0.147396	
  0.609970	  0.344668	  0.024947	  0.020414	
  0.857130	  0.043088	  0.056693	  0.043090	
  0.258504	  0.054425	  0.056693	  0.630378	
  0.224491	  0.174604	  0.380948	  0.219956	

URL http://hocomoco.autosome.ru/motif/SMCA1_HUMAN.H11MO.0.C

MOTIF SUH_HUMAN.H11MO.0.A

letter-probability matrix: alength= 4 w= 11 nsites= 376 E= 5.37e-003
  0.316000	  0.180001	  0.359997	  0.144003	
  0.038005	  0.295998	  0.479995	  0.186002	
  0.052005	  0.485994	  0.212000	  0.250001	
  0.064005	  0.313998	  0.601992	  0.020005	
  0.162003	  0.090002	  0.026004	  0.721991	
  0.020005	  0.002004	  0.957985	  0.020005	
  0.210002	  0.008004	  0.729990	  0.052005	
  0.054005	  0.004004	  0.939985	  0.002006	
  0.983986	  0.006004	  0.008004	  0.002006	
  0.757991	  0.018004	  0.212000	  0.012006	
  0.415998	  0.315998	  0.222000	  0.046005	

URL http://hocomoco.autosome.ru/motif/SUH_HUMAN.H11MO.0.A

MOTIF SMAD3_HUMAN.H11MO.0.B

letter-probability matrix: alength= 4 w= 12 nsites= 623 E= 1.16e-002
  0.164003	  0.363997	  0.313998	  0.158003	
  0.110004	  0.271999	  0.168001	  0.449997	
  0.064005	  0.695990	  0.060003	  0.180002	
  0.216002	  0.004004	  0.014004	  0.765991	
  0.070004	  0.293998	  0.553993	  0.082004	
  0.212002	  0.311998	  0.106002	  0.369998	
  0.038005	  0.869987	  0.008004	  0.084004	
  0.465997	  0.118002	  0.022004	  0.393998	
  0.008006	  0.565993	  0.331997	  0.094004	
  0.032005	  0.911986	  0.014004	  0.042005	
  0.351999	  0.056003	  0.004004	  0.587994	
  0.072004	  0.271999	  0.493994	  0.162003	

URL http://hocomoco.autosome.ru/motif/SMAD3_HUMAN.H11MO.0.B

MOTIF FOSL2_HUMAN.H11MO.0.A

letter-probability matrix: alength= 4 w= 12 nsites= 33 E= 2.34e-002
  0.194002	  0.190000	  0.373997	  0.242001	
  0.282000	  0.134001	  0.381996	  0.202002	
  0.519995	  0.158001	  0.297998	  0.024005	
  0.000006	  0.000004	  0.002004	  0.997986	
  0.000006	  0.002004	  0.957985	  0.040005	
  0.985986	  0.004004	  0.000004	  0.010006	
  0.102004	  0.000004	  0.897986	  0.000006	
  0.004006	  0.004004	  0.004004	  0.987986	
  0.006006	  0.991984	  0.002004	  0.000006	
  0.997986	  0.000004	  0.000004	  0.002006	
  0.024005	  0.351997	  0.114002	  0.509996	
  0.216002	  0.377997	  0.138001	  0.268001	

URL http://hocomoco.autosome.ru/motif/FOSL2_HUMAN.H11MO.0.A

MOTIF SALL4_HUMAN.H11MO.0.B

letter-probability matrix: alength= 4 w= 10 nsites= 158 E= 2.59e-002
  0.180002	  0.138001	  0.513994	  0.168003	
  0.134003	  0.257999	  0.477995	  0.130003	
  0.359999	  0.006004	  0.343997	  0.290000	
  0.012006	  0.002004	  0.971985	  0.014006	
  0.002006	  0.004004	  0.981984	  0.012006	
  0.020005	  0.162001	  0.803988	  0.014006	
  0.373998	  0.030003	  0.010004	  0.585994	
  0.006006	  0.002004	  0.987984	  0.004006	
  0.098004	  0.016004	  0.659991	  0.226001	
  0.118004	  0.024004	  0.813988	  0.044005	

URL http://hocomoco.autosome.ru/motif/SALL4_HUMAN.H11MO.0.B

MOTIF 5-CAAATACA STREME-5

letter-probability matrix: alength= 4 w= 8 nsites= 30 E= 2.5e+000
  0.002148	  0.994195	  0.001509	  0.002148	
  0.893571	  0.052141	  0.001509	  0.052780	
  0.994834	  0.001509	  0.001509	  0.002148	
  0.944202	  0.052141	  0.001509	  0.002148	
  0.052780	  0.174402	  0.102772	  0.670045	
  0.761625	  0.052141	  0.001509	  0.184726	
  0.002148	  0.994195	  0.001509	  0.002148	
  0.944202	  0.001509	  0.001509	  0.052780	
```
