## Supplementary material for "The cistrome response to hypoxia in human umbilical vein endothelial cells": Singh--Bass_Supplemental_FILE_S1: background

```
# 0-order Markov frequencies from file MOA24_gain_diff.fa
# seqs: 1289    min: 20    max: 65    avg: 25.7    sum: 33082    alph: DNA
# order 0
A 2.617e-01
C 2.383e-01
G 2.383e-01
T 2.617e-01
```
