## Supplementary material for "The cistrome response to hypoxia in human umbilical vein endothelial cells": Singh--Bass_Supplemental_FILE_S1: combined.meme

```
MEME version 5.5.5 (Thu Sep 14 08:48:04 2023 +1000)

ALPHABET= ACGT

strands: + -

Background letter frequencies (from file `./background'):
A 0.26170 C 0.23830 G 0.23830 T 0.26170 

MOTIF 1 1-YCTSCTG-STREME-1

letter-probability matrix: alength= 4 w= 7 nsites= 428 E= 2.9e-004
  0.129331	  0.534998	  0.029434	  0.306237	
  0.074078	  0.766825	  0.000138	  0.158959	
  0.082944	  0.000138	  0.000138	  0.916780	
  0.222321	  0.251385	  0.465364	  0.060930	
  0.000152	  0.747732	  0.188838	  0.063278	
  0.102945	  0.000138	  0.004157	  0.892761	
  0.000152	  0.000138	  0.999558	  0.000152	

MOTIF 2 RSYGCCMYCTDSTGG-MEME-1

letter-probability matrix: alength= 4 w= 15 nsites= 146 E= 1.5e-115
  0.363014	  0.054795	  0.431507	  0.150685	
  0.102740	  0.335616	  0.438356	  0.123288	
  0.047945	  0.390411	  0.041096	  0.520548	
  0.054795	  0.027397	  0.698630	  0.219178	
  0.082192	  0.904110	  0.013699	  0.000000	
  0.000000	  1.000000	  0.000000	  0.000000	
  0.404110	  0.527397	  0.000000	  0.068493	
  0.000000	  0.554795	  0.000000	  0.445205	
  0.000000	  0.993151	  0.000000	  0.006849	
  0.047945	  0.116438	  0.006849	  0.828767	
  0.404110	  0.061644	  0.315068	  0.219178	
  0.061644	  0.315068	  0.575342	  0.047945	
  0.109589	  0.075342	  0.034247	  0.780822	
  0.000000	  0.000000	  0.979452	  0.020548	
  0.054795	  0.061644	  0.808219	  0.075342	

MOTIF 3 FOSB_HUMAN.H11MO.0.A

letter-probability matrix: alength= 4 w= 9 nsites= 111 E= 6.92e-023
  0.413997	  0.206001	  0.291999	  0.088003	
  0.010005	  0.012004	  0.002005	  0.975986	
  0.012005	  0.014004	  0.917986	  0.056004	
  0.895987	  0.012004	  0.018004	  0.074004	
  0.204001	  0.000005	  0.795989	  0.000005	
  0.018005	  0.030004	  0.106003	  0.845988	
  0.054004	  0.903987	  0.028004	  0.014005	
  0.965986	  0.010005	  0.006005	  0.018005	
  0.072004	  0.329998	  0.230000	  0.367998	

MOTIF 4 3-MTGASTCAK-STREME-3

letter-probability matrix: alength= 4 w= 9 nsites= 129 E= 1.3e-001
  0.482950	  0.326766	  0.189887	  0.000398	
  0.000398	  0.000362	  0.005627	  0.993614	
  0.000398	  0.010891	  0.967255	  0.021456	
  0.956762	  0.005627	  0.016156	  0.021456	
  0.110954	  0.389046	  0.389046	  0.110954	
  0.021456	  0.016156	  0.005627	  0.956762	
  0.021456	  0.967255	  0.010891	  0.000398	
  0.993614	  0.005627	  0.000362	  0.000398	
  0.000398	  0.189887	  0.326766	  0.482950	

MOTIF 5 2-CWGCCA-STREME-2

letter-probability matrix: alength= 4 w= 6 nsites= 271 E= 2.4e-003
  0.000403	  0.760670	  0.238524	  0.000403	
  0.637641	  0.000367	  0.000367	  0.361625	
  0.000403	  0.098529	  0.900665	  0.000403	
  0.062194	  0.838443	  0.069440	  0.029923	
  0.000403	  0.998827	  0.000367	  0.000403	
  0.746095	  0.024774	  0.000367	  0.228765	

MOTIF 6 CTCF_HUMAN.H11MO.0.A

letter-probability matrix: alength= 4 w= 19 nsites= 82 E= 3.55e-021
  0.094003	  0.359998	  0.126002	  0.419997	
  0.152002	  0.168001	  0.521994	  0.158002	
  0.258000	  0.084003	  0.553994	  0.104003	
  0.068004	  0.855988	  0.036004	  0.040004	
  0.002005	  0.995985	  0.002005	  0.000005	
  0.699991	  0.006005	  0.242000	  0.052004	
  0.016005	  0.651992	  0.321998	  0.010005	
  0.098003	  0.593993	  0.074003	  0.234001	
  0.905987	  0.018004	  0.054004	  0.022005	
  0.002005	  0.002005	  0.991985	  0.004005	
  0.385998	  0.000005	  0.611993	  0.002005	
  0.026005	  0.026004	  0.587993	  0.359998	
  0.012005	  0.002005	  0.983985	  0.002005	
  0.050004	  0.026004	  0.859988	  0.064004	
  0.068004	  0.875987	  0.012004	  0.044004	
  0.395997	  0.014004	  0.583993	  0.006005	
  0.076004	  0.561994	  0.325998	  0.036005	
  0.096003	  0.421996	  0.116002	  0.365998	
  0.371998	  0.267999	  0.315998	  0.044004	

MOTIF 7 KMTGAGTCATB-MEME-2

letter-probability matrix: alength= 4 w= 11 nsites= 107 E= 5.2e-045
  0.158879	  0.130841	  0.429907	  0.280374	
  0.383178	  0.476636	  0.140187	  0.000000	
  0.000000	  0.000000	  0.000000	  1.000000	
  0.000000	  0.000000	  0.887850	  0.112150	
  0.990654	  0.000000	  0.000000	  0.009346	
  0.102804	  0.018692	  0.757009	  0.121495	
  0.000000	  0.000000	  0.000000	  1.000000	
  0.084112	  0.915888	  0.000000	  0.000000	
  1.000000	  0.000000	  0.000000	  0.000000	
  0.000000	  0.233645	  0.121495	  0.644860	
  0.158879	  0.261682	  0.205607	  0.373832	

MOTIF 8 CTCFL_HUMAN.H11MO.0.A

letter-probability matrix: alength= 4 w= 17 nsites= 117 E= 1.75e-020
  0.166669	  0.182223	  0.442218	  0.208890	
  0.044449	  0.833320	  0.073337	  0.048894	
  0.017783	  0.942207	  0.026671	  0.013339	
  0.339998	  0.068893	  0.373330	  0.217779	
  0.124447	  0.446662	  0.417774	  0.011117	
  0.142225	  0.511105	  0.091114	  0.255556	
  0.873320	  0.044449	  0.031116	  0.051116	
  0.008895	  0.011116	  0.977761	  0.002228	
  0.231112	  0.000005	  0.755544	  0.013339	
  0.080004	  0.091114	  0.733322	  0.095559	
  0.008895	  0.002227	  0.982206	  0.006672	
  0.011117	  0.013338	  0.935540	  0.040005	
  0.082226	  0.897763	  0.004450	  0.015561	
  0.211112	  0.004450	  0.768877	  0.015561	
  0.028894	  0.706656	  0.206667	  0.057782	
  0.128892	  0.408885	  0.077781	  0.384442	
  0.264444	  0.262222	  0.379997	  0.093337	

MOTIF 9 FOS_HUMAN.H11MO.0.A

letter-probability matrix: alength= 4 w= 9 nsites= 91 E= 3.33e-019
  0.345998	  0.216000	  0.359998	  0.078004	
  0.010005	  0.018004	  0.010005	  0.961986	
  0.016005	  0.034004	  0.859988	  0.090003	
  0.935987	  0.008005	  0.028004	  0.028005	
  0.116003	  0.000005	  0.883987	  0.000005	
  0.022005	  0.026004	  0.024004	  0.927987	
  0.042004	  0.933986	  0.024004	  0.000005	
  0.959986	  0.016004	  0.012004	  0.012005	
  0.028005	  0.417996	  0.263999	  0.289999	

MOTIF 10 AGGAAR-MEME-3

letter-probability matrix: alength= 4 w= 6 nsites= 148 E= 3.2e-004
  1.000000	  0.000000	  0.000000	  0.000000	
  0.000000	  0.000000	  1.000000	  0.000000	
  0.000000	  0.000000	  1.000000	  0.000000	
  1.000000	  0.000000	  0.000000	  0.000000	
  1.000000	  0.000000	  0.000000	  0.000000	
  0.608108	  0.000000	  0.391892	  0.000000	

MOTIF 11 FOSL1_HUMAN.H11MO.0.A

letter-probability matrix: alength= 4 w= 12 nsites= 92 E= 1.04e-017
  0.198001	  0.186001	  0.405997	  0.210001	
  0.317999	  0.164001	  0.347998	  0.170002	
  0.429997	  0.269999	  0.281999	  0.018005	
  0.000005	  0.000005	  0.006005	  0.993985	
  0.000005	  0.004005	  0.941986	  0.054004	
  0.987985	  0.002005	  0.002005	  0.008005	
  0.078004	  0.000005	  0.921986	  0.000005	
  0.000005	  0.000005	  0.000005	  0.999985	
  0.018005	  0.979985	  0.002005	  0.000005	
  0.995985	  0.004005	  0.000005	  0.000005	
  0.022005	  0.411997	  0.162002	  0.403997	
  0.210001	  0.401997	  0.154002	  0.234001	

MOTIF 12 JUNB_HUMAN.H11MO.0.A

letter-probability matrix: alength= 4 w= 11 nsites= 88 E= 1.80e-017
  0.274000	  0.098003	  0.303999	  0.323999	
  0.264000	  0.347998	  0.273999	  0.114003	
  0.032005	  0.008005	  0.012004	  0.947986	
  0.004005	  0.034004	  0.889987	  0.072004	
  0.933987	  0.002005	  0.000005	  0.064004	
  0.000005	  0.000005	  0.953986	  0.046004	
  0.012005	  0.012004	  0.000005	  0.975986	
  0.050004	  0.925986	  0.014004	  0.010005	
  0.977986	  0.008005	  0.004005	  0.010005	
  0.074004	  0.365997	  0.262000	  0.297999	
  0.317999	  0.349998	  0.130002	  0.202001	

MOTIF 13 NDF2_HUMAN.H11MO.0.B

letter-probability matrix: alength= 4 w= 9 nsites= 195 E= 1.55e-016
  0.463996	  0.100003	  0.405997	  0.030005	
  0.471996	  0.098003	  0.425996	  0.004005	
  0.008005	  0.989985	  0.002005	  0.000005	
  0.999985	  0.000005	  0.000005	  0.000005	
  0.000005	  0.022004	  0.953986	  0.024005	
  0.677992	  0.279999	  0.032004	  0.010005	
  0.112003	  0.006005	  0.006005	  0.875988	
  0.000005	  0.000005	  0.951986	  0.048004	
  0.006005	  0.134002	  0.833988	  0.026005	

MOTIF 14 NF2L2_HUMAN.H11MO.0.A

letter-probability matrix: alength= 4 w= 14 nsites= 114 E= 2.16e-015
  0.517995	  0.048004	  0.118002	  0.315999	
  0.473996	  0.102003	  0.086003	  0.337998	
  0.176002	  0.355998	  0.142002	  0.325999	
  0.076004	  0.046004	  0.020004	  0.857988	
  0.010005	  0.020004	  0.953986	  0.016005	
  0.020005	  0.965985	  0.006005	  0.008005	
  0.054004	  0.050004	  0.004005	  0.891987	
  0.032005	  0.038004	  0.873987	  0.056004	
  0.907987	  0.012004	  0.012004	  0.068004	
  0.024005	  0.142002	  0.815988	  0.018005	
  0.002005	  0.008005	  0.004005	  0.985986	
  0.008005	  0.991985	  0.000005	  0.000005	
  0.997985	  0.002005	  0.000005	  0.000005	
  0.006005	  0.260000	  0.048004	  0.685992	

MOTIF 15 FOSL2_HUMAN.H11MO.0.A

letter-probability matrix: alength= 4 w= 12 nsites= 102 E= 2.30e-015
  0.194001	  0.190001	  0.373997	  0.242000	
  0.282000	  0.134002	  0.381997	  0.202001	
  0.519995	  0.158002	  0.297999	  0.024005	
  0.000005	  0.000005	  0.002005	  0.997985	
  0.000005	  0.002005	  0.957986	  0.040004	
  0.985986	  0.004005	  0.000005	  0.010005	
  0.102003	  0.000005	  0.897987	  0.000005	
  0.004005	  0.004005	  0.004005	  0.987985	
  0.006005	  0.991985	  0.002005	  0.000005	
  0.997985	  0.000005	  0.000005	  0.002005	
  0.024005	  0.351998	  0.114002	  0.509995	
  0.216001	  0.377997	  0.138002	  0.268000	

MOTIF 16 JUND_HUMAN.H11MO.0.A

letter-probability matrix: alength= 4 w= 11 nsites= 62 E= 2.84e-015
  0.235556	  0.151113	  0.428885	  0.184446	
  0.397775	  0.164446	  0.393330	  0.044449	
  0.026672	  0.002227	  0.017783	  0.953318	
  0.006672	  0.008894	  0.953317	  0.031116	
  0.946651	  0.006672	  0.022227	  0.024450	
  0.062227	  0.000005	  0.937762	  0.000006	
  0.013339	  0.013338	  0.013338	  0.959984	
  0.024450	  0.933318	  0.042227	  0.000006	
  0.988873	  0.004450	  0.006672	  0.000006	
  0.037783	  0.384441	  0.146669	  0.431107	
  0.151114	  0.413329	  0.168890	  0.266667	

MOTIF 17 JUN_HUMAN.H11MO.0.A

letter-probability matrix: alength= 4 w= 11 nsites= 90 E= 6.26e-015
  0.232001	  0.144002	  0.403997	  0.220001	
  0.497995	  0.162002	  0.307999	  0.032005	
  0.016005	  0.004005	  0.018004	  0.961986	
  0.024005	  0.014004	  0.921986	  0.040004	
  0.977986	  0.004005	  0.006005	  0.012005	
  0.000005	  0.000005	  0.947986	  0.052004	
  0.006005	  0.024004	  0.008005	  0.961986	
  0.024005	  0.955986	  0.016004	  0.004005	
  0.975986	  0.004005	  0.008005	  0.012005	
  0.018005	  0.357998	  0.118002	  0.505995	
  0.256000	  0.377997	  0.122002	  0.244000	

MOTIF 18 ITF2_HUMAN.H11MO.0.C

letter-probability matrix: alength= 4 w= 10 nsites= 149 E= 8.07e-015
  0.307846	  0.042258	  0.382291	  0.267606	
  0.126763	  0.146883	  0.684096	  0.042258	
  0.028174	  0.895359	  0.052318	  0.024150	
  0.937612	  0.008053	  0.026161	  0.028174	
  0.030186	  0.104630	  0.824938	  0.040246	
  0.094571	  0.589530	  0.299798	  0.016102	
  0.090547	  0.006041	  0.008053	  0.895359	
  0.004029	  0.014089	  0.951696	  0.030186	
  0.084511	  0.106642	  0.460760	  0.348087	
  0.092559	  0.273641	  0.529169	  0.104631	

MOTIF 19 SMAD3_HUMAN.H11MO.0.B

letter-probability matrix: alength= 4 w= 12 nsites= 288 E= 1.00e-014
  0.164002	  0.363997	  0.313998	  0.158002	
  0.110003	  0.271999	  0.168001	  0.449996	
  0.064004	  0.695991	  0.060004	  0.180002	
  0.216001	  0.004005	  0.014004	  0.765990	
  0.070004	  0.293999	  0.553994	  0.082004	
  0.212001	  0.311999	  0.106003	  0.369998	
  0.038004	  0.869987	  0.008005	  0.084004	
  0.465996	  0.118002	  0.022004	  0.393997	
  0.008005	  0.565993	  0.331998	  0.094003	
  0.032005	  0.911987	  0.014004	  0.042004	
  0.351998	  0.056004	  0.004005	  0.587993	
  0.072004	  0.271999	  0.493995	  0.162002	

MOTIF 20 5-CCCCCTWGMG-STREME-5

letter-probability matrix: alength= 4 w= 10 nsites= 31 E= 1.1e+000
  0.018437	  0.978626	  0.001400	  0.001537	
  0.001537	  0.954808	  0.001400	  0.042255	
  0.181308	  0.775037	  0.001400	  0.042255	
  0.001537	  0.914090	  0.042118	  0.042255	
  0.042255	  0.873372	  0.042118	  0.042255	
  0.001537	  0.286424	  0.042118	  0.669921	
  0.344179	  0.001400	  0.123553	  0.530868	
  0.042255	  0.123553	  0.832654	  0.001537	
  0.466332	  0.245706	  0.123553	  0.164408	
  0.042255	  0.001400	  0.914090	  0.042255	

MOTIF 21 ATOH1_HUMAN.H11MO.0.B

letter-probability matrix: alength= 4 w= 9 nsites= 248 E= 8.01e-014
  0.533995	  0.042004	  0.377997	  0.046004	
  0.323999	  0.154002	  0.521994	  0.000005	
  0.002005	  0.995985	  0.002005	  0.000005	
  0.997985	  0.000005	  0.000005	  0.002005	
  0.000005	  0.008005	  0.973985	  0.018005	
  0.585994	  0.379997	  0.034004	  0.000005	
  0.018005	  0.006005	  0.002005	  0.973986	
  0.002005	  0.000005	  0.989985	  0.008005	
  0.032005	  0.110003	  0.721990	  0.136003	

MOTIF 22 HTF4_HUMAN.H11MO.0.A

letter-probability matrix: alength= 4 w= 10 nsites= 187 E= 3.85e-013
  0.295999	  0.120002	  0.262000	  0.321999	
  0.142002	  0.339998	  0.493995	  0.024005	
  0.022005	  0.947986	  0.022004	  0.008005	
  0.843988	  0.014004	  0.006005	  0.136003	
  0.014005	  0.120002	  0.837988	  0.028005	
  0.056004	  0.609993	  0.317998	  0.016005	
  0.018005	  0.000005	  0.010005	  0.971986	
  0.004005	  0.008005	  0.939986	  0.048004	
  0.098003	  0.032004	  0.317998	  0.551994	
  0.018005	  0.160002	  0.673991	  0.148002	

MOTIF 23 BACH2_HUMAN.H11MO.0.A

letter-probability matrix: alength= 4 w= 11 nsites= 190 E= 8.74e-013
  0.122003	  0.096003	  0.068003	  0.713991	
  0.014005	  0.078003	  0.893987	  0.014005	
  0.044004	  0.923986	  0.012004	  0.020005	
  0.078004	  0.038004	  0.008005	  0.875988	
  0.058004	  0.060004	  0.793989	  0.088003	
  0.757990	  0.038004	  0.056004	  0.148002	
  0.044004	  0.224000	  0.669991	  0.062004	
  0.010005	  0.016004	  0.008005	  0.965986	
  0.060004	  0.919986	  0.016004	  0.004005	
  0.963986	  0.012004	  0.008005	  0.016005	
  0.056004	  0.319998	  0.212001	  0.411997	

MOTIF 24 LYL1_HUMAN.H11MO.0.A

letter-probability matrix: alength= 4 w= 14 nsites= 336 E= 9.78e-013
  0.205299	  0.441497	  0.203091	  0.150113	
  0.145698	  0.695354	  0.026495	  0.132453	
  0.640168	  0.050777	  0.046362	  0.262693	
  0.057400	  0.125830	  0.490061	  0.326709	
  0.130246	  0.730673	  0.044154	  0.094926	
  0.105964	  0.000005	  0.006628	  0.887403	
  0.002213	  0.176602	  0.810142	  0.011043	
  0.006628	  0.298012	  0.181017	  0.514343	
  0.061815	  0.207506	  0.220751	  0.509928	
  0.207507	  0.220751	  0.130245	  0.441497	
  0.044155	  0.512135	  0.119208	  0.324502	
  0.094926	  0.580566	  0.110378	  0.214129	
  0.141283	  0.187639	  0.181017	  0.490061	
  0.119208	  0.273730	  0.379688	  0.227374	

MOTIF 25 NFE2_HUMAN.H11MO.0.A

letter-probability matrix: alength= 4 w= 13 nsites= 99 E= 1.99e-012
  0.244000	  0.287999	  0.355998	  0.112003	
  0.258000	  0.331998	  0.295999	  0.114003	
  0.579994	  0.042004	  0.357998	  0.020005	
  0.002005	  0.006005	  0.036004	  0.955986	
  0.004005	  0.024004	  0.965985	  0.006005	
  0.957986	  0.008005	  0.022004	  0.012005	
  0.022005	  0.787989	  0.150002	  0.040004	
  0.096003	  0.058004	  0.054004	  0.791989	
  0.082004	  0.831988	  0.032004	  0.054004	
  0.803989	  0.028004	  0.092003	  0.076004	
  0.032005	  0.008005	  0.915986	  0.044004	
  0.026005	  0.931986	  0.038004	  0.004005	
  0.759990	  0.052004	  0.088003	  0.100003	

MOTIF 26 ETV4_HUMAN.H11MO.0.B

letter-probability matrix: alength= 4 w= 11 nsites= 248 E= 3.67e-012
  0.335999	  0.234000	  0.329998	  0.100003	
  0.383998	  0.134002	  0.319998	  0.162002	
  0.136003	  0.609993	  0.234000	  0.020005	
  0.955986	  0.010005	  0.020004	  0.014005	
  0.006005	  0.002005	  0.975985	  0.016005	
  0.016005	  0.026004	  0.957986	  0.000005	
  0.923987	  0.016004	  0.050004	  0.010005	
  0.869988	  0.014004	  0.046004	  0.070004	
  0.307999	  0.022004	  0.587993	  0.082004	
  0.138002	  0.178001	  0.345998	  0.337998	
  0.287999	  0.132002	  0.413996	  0.166002	

MOTIF 27 BHA15_HUMAN.H11MO.0.B

letter-probability matrix: alength= 4 w= 11 nsites= 228 E= 6.38e-012
  0.172002	  0.285999	  0.471995	  0.070004	
  0.152002	  0.449996	  0.295999	  0.102003	
  0.687991	  0.068003	  0.200001	  0.044004	
  0.280000	  0.108003	  0.609993	  0.002005	
  0.056004	  0.921986	  0.016004	  0.006005	
  0.983986	  0.004005	  0.010005	  0.002005	
  0.006005	  0.004005	  0.963985	  0.026005	
  0.054004	  0.877987	  0.064004	  0.004005	
  0.026005	  0.012004	  0.004005	  0.957986	
  0.004005	  0.004005	  0.981985	  0.010005	
  0.002005	  0.148002	  0.633992	  0.216001	

MOTIF 28 ASCL1_HUMAN.H11MO.0.A

letter-probability matrix: alength= 4 w= 14 nsites= 207 E= 4.48e-011
  0.189585	  0.437496	  0.175001	  0.197918	
  0.218751	  0.245833	  0.160418	  0.374998	
  0.220834	  0.254166	  0.427079	  0.097920	
  0.006255	  0.981235	  0.004172	  0.008339	
  0.981235	  0.004172	  0.000005	  0.014589	
  0.006255	  0.614575	  0.358331	  0.020838	
  0.008339	  0.979151	  0.002088	  0.010422	
  0.008339	  0.002088	  0.002088	  0.987485	
  0.004172	  0.004172	  0.977068	  0.014589	
  0.008339	  0.781239	  0.083337	  0.127086	
  0.081254	  0.420830	  0.006255	  0.491662	
  0.102087	  0.385414	  0.274999	  0.237501	
  0.131253	  0.491661	  0.097920	  0.279166	
  0.166669	  0.406247	  0.152085	  0.275000	

MOTIF 29 TFE2_HUMAN.H11MO.0.A

letter-probability matrix: alength= 4 w= 11 nsites= 129 E= 1.78e-010
  0.222001	  0.493995	  0.252000	  0.032005	
  0.501995	  0.323998	  0.170001	  0.004005	
  0.014005	  0.979985	  0.006005	  0.000005	
  0.993985	  0.000005	  0.000005	  0.006005	
  0.004005	  0.325998	  0.653992	  0.016005	
  0.004005	  0.793989	  0.202001	  0.000005	
  0.000005	  0.002005	  0.002005	  0.995985	
  0.008005	  0.006005	  0.983985	  0.002005	
  0.006005	  0.747990	  0.150002	  0.096003	
  0.505995	  0.160002	  0.056004	  0.278000	
  0.126003	  0.232000	  0.409997	  0.232001	

MOTIF 30 NDF1_HUMAN.H11MO.0.A

letter-probability matrix: alength= 4 w= 10 nsites= 110 E= 2.23e-010
  0.433997	  0.072003	  0.469995	  0.024005	
  0.523995	  0.208001	  0.265999	  0.002005	
  0.022005	  0.975985	  0.002005	  0.000005	
  0.997985	  0.000005	  0.000005	  0.002005	
  0.002005	  0.000005	  0.973985	  0.024005	
  0.729991	  0.220000	  0.050004	  0.000005	
  0.008005	  0.000005	  0.000005	  0.991985	
  0.002005	  0.000005	  0.991985	  0.006005	
  0.008005	  0.048004	  0.767989	  0.176002	
  0.076004	  0.395997	  0.126002	  0.401997	

MOTIF 31 ZIC3_HUMAN.H11MO.0.B

letter-probability matrix: alength= 4 w= 15 nsites= 176 E= 6.68e-010
  0.165686	  0.153851	  0.455608	  0.224854	
  0.165686	  0.230770	  0.532527	  0.071017	
  0.218937	  0.497026	  0.159768	  0.124268	
  0.100601	  0.461525	  0.124267	  0.313606	
  0.218937	  0.378690	  0.094683	  0.307690	
  0.000015	  0.994038	  0.005931	  0.000015	
  0.082851	  0.905286	  0.000014	  0.011849	
  0.059184	  0.130184	  0.000014	  0.810618	
  0.047350	  0.059182	  0.875702	  0.017766	
  0.000015	  0.917120	  0.082849	  0.000015	
  0.047350	  0.005931	  0.011848	  0.934871	
  0.011849	  0.029598	  0.958537	  0.000015	
  0.325440	  0.029598	  0.201186	  0.443776	
  0.005932	  0.029598	  0.875702	  0.088768	
  0.372774	  0.254437	  0.142018	  0.230771	

MOTIF 32 MAFB_HUMAN.H11MO.0.B

letter-probability matrix: alength= 4 w= 11 nsites= 682 E= 7.17e-010
  0.099369	  0.023260	  0.061315	  0.816056	
  0.006348	  0.057086	  0.900620	  0.035946	
  0.065543	  0.902734	  0.014804	  0.016918	
  0.080342	  0.006347	  0.000005	  0.913305	
  0.035946	  0.021146	  0.854110	  0.088799	
  0.822398	  0.023260	  0.054972	  0.099369	
  0.107826	  0.448199	  0.310781	  0.133195	
  0.200847	  0.143765	  0.095140	  0.560247	
  0.173363	  0.418601	  0.160678	  0.247358	
  0.448199	  0.141651	  0.188162	  0.221988	
  0.238901	  0.105711	  0.433400	  0.221988	

MOTIF 33 PTF1A_HUMAN.H11MO.0.B

letter-probability matrix: alength= 4 w= 18 nsites= 193 E= 7.23e-010
  0.152002	  0.445996	  0.361998	  0.040004	
  0.014005	  0.953986	  0.012004	  0.020005	
  0.939986	  0.010005	  0.006005	  0.044004	
  0.006005	  0.044004	  0.765989	  0.184002	
  0.076004	  0.867987	  0.022004	  0.034005	
  0.014005	  0.004005	  0.002005	  0.979986	
  0.010005	  0.016004	  0.933986	  0.040004	
  0.020005	  0.443996	  0.273999	  0.262000	
  0.056004	  0.423996	  0.120002	  0.399997	
  0.148002	  0.313998	  0.238000	  0.299999	
  0.082004	  0.409997	  0.250000	  0.258000	
  0.134003	  0.413996	  0.140002	  0.311999	
  0.146002	  0.232000	  0.226000	  0.395997	
  0.054004	  0.345998	  0.136002	  0.463996	
  0.072004	  0.403997	  0.070003	  0.453996	
  0.064004	  0.601993	  0.132002	  0.202001	
  0.242000	  0.439996	  0.066003	  0.252000	
  0.180002	  0.483995	  0.176001	  0.160002	

MOTIF 34 SMCA1_HUMAN.H11MO.0.C

letter-probability matrix: alength= 4 w= 12 nsites= 226 E= 1.30e-008
  0.238096	  0.494325	  0.179140	  0.088439	
  0.448975	  0.501128	  0.015878	  0.034019	
  0.596364	  0.126987	  0.090706	  0.185943	
  0.537409	  0.000005	  0.437637	  0.024949	
  0.045356	  0.024948	  0.918352	  0.011343	
  0.920620	  0.027216	  0.040821	  0.011343	
  0.954633	  0.009075	  0.018146	  0.018146	
  0.090707	  0.040821	  0.721077	  0.147395	
  0.609969	  0.344669	  0.024948	  0.020414	
  0.857129	  0.043088	  0.056694	  0.043089	
  0.258503	  0.054426	  0.056694	  0.630377	
  0.224491	  0.174605	  0.380949	  0.219956	

MOTIF 35 MYF6_HUMAN.H11MO.0.C

letter-probability matrix: alength= 4 w= 7 nsites= 174 E= 3.79e-008
  0.000373	  0.998913	  0.000340	  0.000373	
  0.998947	  0.000340	  0.000340	  0.000373	
  0.000373	  0.435203	  0.564051	  0.000373	
  0.000373	  0.998913	  0.000340	  0.000373	
  0.000373	  0.000340	  0.000340	  0.998947	
  0.000373	  0.000340	  0.998913	  0.000373	
  0.032585	  0.757323	  0.032552	  0.177540	

MOTIF 36 ZBT18_HUMAN.H11MO.0.C

letter-probability matrix: alength= 4 w= 11 nsites= 332 E= 7.89e-008
  0.074004	  0.144002	  0.279999	  0.501995	
  0.116003	  0.735990	  0.144002	  0.004005	
  0.008005	  0.983985	  0.002005	  0.006005	
  0.971986	  0.012004	  0.006005	  0.010005	
  0.004005	  0.014004	  0.865987	  0.116003	
  0.447996	  0.367997	  0.030004	  0.154002	
  0.004005	  0.010005	  0.108003	  0.877988	
  0.002005	  0.024004	  0.947986	  0.026005	
  0.122003	  0.267999	  0.012004	  0.597993	
  0.060004	  0.050004	  0.449996	  0.439996	
  0.090003	  0.265999	  0.423996	  0.220001	

MOTIF 37 MYOD1_HUMAN.H11MO.0.A

letter-probability matrix: alength= 4 w= 15 nsites= 76 E= 9.09e-008
  0.220001	  0.238000	  0.407997	  0.134003	
  0.006005	  0.991985	  0.002005	  0.000005	
  0.993985	  0.000005	  0.000005	  0.006005	
  0.008005	  0.228000	  0.749990	  0.014005	
  0.010005	  0.979985	  0.000005	  0.010005	
  0.002005	  0.004005	  0.000005	  0.993985	
  0.000005	  0.004005	  0.993985	  0.002005	
  0.000005	  0.391997	  0.038004	  0.569994	
  0.012005	  0.419996	  0.060004	  0.507995	
  0.166002	  0.333998	  0.291999	  0.208001	
  0.066004	  0.573993	  0.108003	  0.252000	
  0.144002	  0.234000	  0.170001	  0.451996	
  0.130003	  0.160002	  0.495995	  0.214001	
  0.048004	  0.395997	  0.222000	  0.333999	
  0.154002	  0.513994	  0.132002	  0.200001	

MOTIF 38 MAF_HUMAN.H11MO.0.A

letter-probability matrix: alength= 4 w= 19 nsites= 162 E= 2.90e-007
  0.305999	  0.236000	  0.333998	  0.124003	
  0.469996	  0.142002	  0.202001	  0.186002	
  0.587993	  0.084003	  0.078003	  0.250000	
  0.391997	  0.088003	  0.118002	  0.401997	
  0.154002	  0.311999	  0.269999	  0.264000	
  0.110003	  0.040004	  0.026004	  0.823989	
  0.018005	  0.014004	  0.959986	  0.008005	
  0.124003	  0.855988	  0.006005	  0.014005	
  0.064004	  0.006005	  0.012004	  0.917987	
  0.018005	  0.006005	  0.901987	  0.074004	
  0.881988	  0.024004	  0.068003	  0.026005	
  0.102003	  0.445996	  0.327998	  0.124003	
  0.238000	  0.118002	  0.154002	  0.489995	
  0.242000	  0.411997	  0.120002	  0.226001	
  0.473996	  0.112003	  0.154002	  0.260000	
  0.194001	  0.072003	  0.575993	  0.158002	
  0.160002	  0.511995	  0.218000	  0.110003	
  0.461996	  0.236000	  0.146002	  0.156002	
  0.401997	  0.152002	  0.234000	  0.212001	

MOTIF 39 MYOG_HUMAN.H11MO.0.B

letter-probability matrix: alength= 4 w= 13 nsites= 114 E= 4.05e-007
  0.072004	  0.493995	  0.206001	  0.228001	
  0.303999	  0.355998	  0.098003	  0.242000	
  0.216001	  0.263999	  0.445996	  0.074004	
  0.004005	  0.991985	  0.004005	  0.000005	
  0.983986	  0.000005	  0.006005	  0.010005	
  0.004005	  0.114002	  0.875987	  0.006005	
  0.010005	  0.969985	  0.008005	  0.012005	
  0.002005	  0.000005	  0.004005	  0.993985	
  0.002005	  0.000005	  0.997985	  0.000005	
  0.004005	  0.397997	  0.046004	  0.551994	
  0.004005	  0.573993	  0.048004	  0.373998	
  0.188001	  0.429996	  0.160002	  0.222001	
  0.114003	  0.379997	  0.194001	  0.311999	

MOTIF 40 OLIG2_HUMAN.H11MO.0.B

letter-probability matrix: alength= 4 w= 18 nsites= 46 E= 4.76e-007
  0.216001	  0.619992	  0.142002	  0.022005	
  0.152002	  0.825988	  0.004005	  0.018005	
  0.839988	  0.016004	  0.026004	  0.118003	
  0.008005	  0.026004	  0.489995	  0.475996	
  0.154002	  0.783989	  0.050004	  0.012005	
  0.034005	  0.014004	  0.006005	  0.945986	
  0.000005	  0.014004	  0.911987	  0.074004	
  0.012005	  0.361998	  0.180001	  0.445996	
  0.024005	  0.252000	  0.034004	  0.689991	
  0.080004	  0.258000	  0.154002	  0.507995	
  0.098003	  0.431996	  0.186001	  0.284000	
  0.104003	  0.489995	  0.114002	  0.291999	
  0.176002	  0.381997	  0.166001	  0.276000	
  0.268000	  0.086003	  0.192001	  0.453996	
  0.082004	  0.260000	  0.291999	  0.365998	
  0.188001	  0.451996	  0.136002	  0.224001	
  0.228001	  0.230000	  0.102003	  0.439996	
  0.130003	  0.198001	  0.339998	  0.331999	

MOTIF 41 4-CTGGCCA-STREME-4

letter-probability matrix: alength= 4 w= 7 nsites= 52 E= 6.2e-001
  0.092438	  0.843301	  0.015405	  0.048856	
  0.020480	  0.000787	  0.002919	  0.975815	
  0.001384	  0.007645	  0.976194	  0.014776	
  0.042331	  0.013163	  0.753637	  0.190870	
  0.092438	  0.808149	  0.006975	  0.092438	
  0.000864	  0.974591	  0.000787	  0.023758	
  0.768627	  0.023681	  0.115254	  0.092438	

MOTIF 42 ERG_HUMAN.H11MO.0.A

letter-probability matrix: alength= 4 w= 13 nsites= 180 E= 1.09e-006
  0.337998	  0.152002	  0.359998	  0.150002	
  0.307999	  0.156002	  0.457996	  0.078004	
  0.435997	  0.052004	  0.455996	  0.056004	
  0.102003	  0.559994	  0.333998	  0.004005	
  0.865988	  0.116002	  0.016004	  0.002005	
  0.004005	  0.004005	  0.985985	  0.006005	
  0.006005	  0.004005	  0.989985	  0.000005	
  0.975986	  0.010005	  0.010005	  0.004005	
  0.935987	  0.002005	  0.022004	  0.040004	
  0.204001	  0.016004	  0.777989	  0.002005	
  0.102003	  0.309999	  0.174001	  0.413997	
  0.224001	  0.160002	  0.513994	  0.102003	
  0.262000	  0.134002	  0.539994	  0.064004	

MOTIF 43 ETV5_HUMAN.H11MO.0.C

letter-probability matrix: alength= 4 w= 14 nsites= 385 E= 1.13e-006
  0.327999	  0.180001	  0.381997	  0.110003	
  0.455996	  0.088003	  0.327998	  0.128003	
  0.297999	  0.098003	  0.493995	  0.110003	
  0.200001	  0.417996	  0.345998	  0.036005	
  0.839988	  0.036004	  0.084003	  0.040004	
  0.016005	  0.006005	  0.961986	  0.016005	
  0.044004	  0.016004	  0.935986	  0.004005	
  0.793989	  0.068003	  0.102003	  0.036005	
  0.945986	  0.006005	  0.012004	  0.036005	
  0.371998	  0.062004	  0.547994	  0.018005	
  0.228001	  0.100003	  0.232000	  0.439996	
  0.218001	  0.106003	  0.537994	  0.138002	
  0.405997	  0.120002	  0.385997	  0.088003	
  0.272000	  0.216000	  0.373997	  0.138002	

MOTIF 44 BACH1_HUMAN.H11MO.0.A

letter-probability matrix: alength= 4 w= 13 nsites= 274 E= 2.81e-006
  0.062818	  0.168166	  0.097517	  0.671499	
  0.009164	  0.066392	  0.922457	  0.001988	
  0.020873	  0.967655	  0.003930	  0.007542	
  0.036180	  0.079552	  0.080108	  0.804160	
  0.003854	  0.061322	  0.891003	  0.043821	
  0.802920	  0.020577	  0.124500	  0.052002	
  0.013269	  0.214859	  0.763315	  0.008557	
  0.006206	  0.036141	  0.145859	  0.811795	
  0.016199	  0.943817	  0.034278	  0.005706	
  0.786378	  0.095810	  0.082423	  0.035389	
  0.009784	  0.334277	  0.256607	  0.399332	
  0.151611	  0.265558	  0.394718	  0.188113	
  0.105239	  0.378587	  0.372622	  0.143552	

MOTIF 45 SMAD4_HUMAN.H11MO.0.B

letter-probability matrix: alength= 4 w= 13 nsites= 248 E= 3.39e-006
  0.219317	  0.448688	  0.203220	  0.128775	
  0.307846	  0.100606	  0.052318	  0.539230	
  0.018114	  0.010065	  0.945660	  0.026162	
  0.046282	  0.046282	  0.177064	  0.730373	
  0.002017	  0.981876	  0.008053	  0.008053	
  0.002017	  0.006041	  0.002017	  0.989925	
  0.144872	  0.211268	  0.597578	  0.046282	
  0.193160	  0.146883	  0.370219	  0.289738	
  0.028174	  0.939624	  0.016101	  0.016102	
  0.712265	  0.052318	  0.092558	  0.142860	
  0.052318	  0.696168	  0.189136	  0.062378	
  0.134811	  0.573434	  0.064390	  0.227365	
  0.136823	  0.209256	  0.094570	  0.559350	

MOTIF 46 COE1_HUMAN.H11MO.0.A

letter-probability matrix: alength= 4 w= 15 nsites= 100 E= 3.97e-006
  0.417997	  0.202001	  0.200001	  0.180002	
  0.419997	  0.090003	  0.271999	  0.218001	
  0.118003	  0.256000	  0.413996	  0.212001	
  0.058004	  0.202001	  0.024004	  0.715991	
  0.002005	  0.989985	  0.002005	  0.006005	
  0.014005	  0.813988	  0.000005	  0.172002	
  0.006005	  0.945986	  0.002005	  0.046004	
  0.250000	  0.623992	  0.040004	  0.086003	
  0.673992	  0.014004	  0.012004	  0.299999	
  0.018005	  0.000005	  0.981985	  0.000005	
  0.248000	  0.002005	  0.723990	  0.026005	
  0.006005	  0.004005	  0.989985	  0.000005	
  0.657992	  0.046004	  0.256000	  0.040004	
  0.220001	  0.433996	  0.254000	  0.092003	
  0.212001	  0.351998	  0.092003	  0.343998	

MOTIF 47 EHF_HUMAN.H11MO.0.B

letter-probability matrix: alength= 4 w= 15 nsites= 91 E= 5.10e-006
  0.250000	  0.208001	  0.383997	  0.158002	
  0.445996	  0.156002	  0.166001	  0.232001	
  0.843988	  0.006005	  0.008005	  0.142002	
  0.142002	  0.449996	  0.192001	  0.216001	
  0.194001	  0.511995	  0.293999	  0.000005	
  0.753990	  0.228000	  0.018004	  0.000005	
  0.000005	  0.000005	  0.999985	  0.000005	
  0.002005	  0.000005	  0.997985	  0.000005	
  0.997985	  0.000005	  0.002005	  0.000005	
  0.997985	  0.000005	  0.000005	  0.002005	
  0.226001	  0.008005	  0.765989	  0.000005	
  0.032005	  0.184001	  0.042004	  0.741990	
  0.270000	  0.102003	  0.405997	  0.222001	
  0.250000	  0.246000	  0.407997	  0.096003	
  0.168002	  0.359998	  0.353998	  0.118003	

MOTIF 48 ZEB1_HUMAN.H11MO.0.A

letter-probability matrix: alength= 4 w= 10 nsites= 559 E= 6.23e-006
  0.050004	  0.273999	  0.435996	  0.240000	
  0.361998	  0.339998	  0.228000	  0.070004	
  0.174002	  0.811989	  0.004005	  0.010005	
  0.973986	  0.002005	  0.002005	  0.022005	
  0.022005	  0.004005	  0.951986	  0.022005	
  0.010005	  0.004005	  0.967985	  0.018005	
  0.146002	  0.014004	  0.006005	  0.833989	
  0.313999	  0.006005	  0.671991	  0.008005	
  0.439996	  0.080003	  0.144002	  0.335999	
  0.208001	  0.138002	  0.601993	  0.052004	

MOTIF 49 MAFF_HUMAN.H11MO.0.B

letter-probability matrix: alength= 4 w= 18 nsites= 189 E= 7.89e-006
  0.057087	  0.069771	  0.082456	  0.790686	
  0.021147	  0.095140	  0.765317	  0.118396	
  0.054973	  0.883707	  0.029603	  0.031717	
  0.084570	  0.061315	  0.006347	  0.847768	
  0.027489	  0.112053	  0.744175	  0.116282	
  0.771659	  0.050744	  0.044402	  0.133195	
  0.059201	  0.410144	  0.433400	  0.097255	
  0.084570	  0.088798	  0.059200	  0.767431	
  0.090913	  0.661725	  0.042287	  0.205075	
  0.672296	  0.057086	  0.122624	  0.147994	
  0.065543	  0.093026	  0.625785	  0.215646	
  0.040174	  0.780115	  0.112053	  0.067657	
  0.589845	  0.109939	  0.120510	  0.179706	
  0.177592	  0.234672	  0.224102	  0.363634	
  0.234673	  0.137423	  0.122624	  0.505280	
  0.164907	  0.177591	  0.046516	  0.610986	
  0.099369	  0.253699	  0.078228	  0.568704	
  0.131081	  0.205075	  0.133195	  0.530650	

MOTIF 50 TGIF1_HUMAN.H11MO.0.A

letter-probability matrix: alength= 4 w= 7 nsites= 228 E= 9.38e-006
  0.166002	  0.032004	  0.098003	  0.703991	
  0.004005	  0.004005	  0.987985	  0.004005	
  0.911987	  0.002005	  0.086003	  0.000005	
  0.078004	  0.813988	  0.090003	  0.018005	
  0.987985	  0.002005	  0.002005	  0.008005	
  0.088003	  0.076003	  0.823988	  0.012005	
  0.118003	  0.445996	  0.315998	  0.120003	

MOTIF 51 REL_HUMAN.H11MO.0.B

letter-probability matrix: alength= 4 w= 15 nsites= 238 E= 1.12e-005
  0.308986	  0.084278	  0.258426	  0.348310	
  0.275280	  0.168543	  0.483132	  0.073044	
  0.421339	  0.140455	  0.117984	  0.320221	
  0.483134	  0.039337	  0.303367	  0.174162	
  0.140456	  0.005631	  0.814574	  0.039338	
  0.011250	  0.000013	  0.983104	  0.005632	
  0.084280	  0.000013	  0.904457	  0.011250	
  0.617958	  0.016866	  0.348308	  0.016868	
  0.915694	  0.005631	  0.061808	  0.016868	
  0.702222	  0.028102	  0.095514	  0.174162	
  0.084280	  0.134837	  0.162926	  0.617958	
  0.011250	  0.213485	  0.331455	  0.443810	
  0.196633	  0.685368	  0.044955	  0.073044	
  0.101133	  0.758398	  0.112367	  0.028103	
  0.662899	  0.112367	  0.101131	  0.123603	

MOTIF 52 RORA_HUMAN.H11MO.0.C

letter-probability matrix: alength= 4 w= 13 nsites= 273 E= 2.34e-005
  0.533995	  0.228000	  0.146002	  0.092003	
  0.447996	  0.130002	  0.098003	  0.323999	
  0.160002	  0.393997	  0.273999	  0.172002	
  0.252000	  0.070003	  0.164001	  0.513995	
  0.549994	  0.016004	  0.423996	  0.010005	
  0.072004	  0.004005	  0.881987	  0.042004	
  0.020005	  0.006005	  0.947986	  0.026005	
  0.074004	  0.172001	  0.242000	  0.511995	
  0.002005	  0.949986	  0.044004	  0.004005	
  0.961986	  0.008005	  0.010005	  0.020005	
  0.343998	  0.122002	  0.455996	  0.078004	
  0.297999	  0.078003	  0.425996	  0.198001	
  0.204001	  0.100003	  0.609993	  0.086003	

MOTIF 53 MAFK_HUMAN.H11MO.0.A

letter-probability matrix: alength= 4 w= 18 nsites= 75 E= 2.69e-005
  0.482593	  0.113692	  0.255220	  0.148495	
  0.508115	  0.074250	  0.225058	  0.192577	
  0.584679	  0.039448	  0.069610	  0.306263	
  0.519716	  0.048728	  0.032487	  0.399069	
  0.296983	  0.201857	  0.157774	  0.343386	
  0.051049	  0.037128	  0.006966	  0.904857	
  0.000006	  0.009286	  0.990702	  0.000006	
  0.062650	  0.932699	  0.000006	  0.004646	
  0.006966	  0.011606	  0.000006	  0.981422	
  0.009287	  0.002326	  0.965180	  0.023207	
  0.972141	  0.002326	  0.002326	  0.023207	
  0.032488	  0.431550	  0.480273	  0.055689	
  0.085851	  0.020887	  0.016247	  0.877016	
  0.095131	  0.800451	  0.027847	  0.076570	
  0.839894	  0.004646	  0.081210	  0.074250	
  0.025528	  0.048728	  0.631081	  0.294663	
  0.048729	  0.742448	  0.141534	  0.067290	
  0.610201	  0.139213	  0.099771	  0.150815	

MOTIF 54 TEAD1_HUMAN.H11MO.0.A

letter-probability matrix: alength= 4 w= 12 nsites= 419 E= 3.35e-005
  0.483996	  0.028004	  0.429996	  0.058004	
  0.194001	  0.759990	  0.040004	  0.006005	
  0.977986	  0.012004	  0.002005	  0.008005	
  0.004005	  0.008005	  0.002005	  0.985986	
  0.048004	  0.006005	  0.070003	  0.875988	
  0.004005	  0.931986	  0.036004	  0.028005	
  0.008005	  0.899987	  0.004005	  0.088003	
  0.533995	  0.042004	  0.014004	  0.409997	
  0.176002	  0.136002	  0.543994	  0.144002	
  0.162002	  0.385997	  0.337998	  0.114003	
  0.240000	  0.485995	  0.176001	  0.098003	
  0.429997	  0.194001	  0.116002	  0.260000	

MOTIF 55 ETS1_HUMAN.H11MO.0.A

letter-probability matrix: alength= 4 w= 13 nsites= 82 E= 5.15e-005
  0.367998	  0.178001	  0.341998	  0.112003	
  0.260000	  0.182001	  0.471995	  0.086003	
  0.479996	  0.068003	  0.423996	  0.028005	
  0.128003	  0.637992	  0.228000	  0.006005	
  0.615993	  0.349998	  0.034004	  0.000005	
  0.004005	  0.000005	  0.993985	  0.002005	
  0.012005	  0.006005	  0.979985	  0.002005	
  0.991985	  0.006005	  0.000005	  0.002005	
  0.827989	  0.010005	  0.004005	  0.158002	
  0.184002	  0.010005	  0.805989	  0.000005	
  0.084004	  0.188001	  0.058004	  0.669992	
  0.130003	  0.112003	  0.633992	  0.124003	
  0.138002	  0.126002	  0.627992	  0.108003	

MOTIF 56 SMAD2_HUMAN.H11MO.0.A

letter-probability matrix: alength= 4 w= 12 nsites= 116 E= 6.57e-005
  0.214001	  0.074003	  0.048004	  0.663992	
  0.044004	  0.074003	  0.853988	  0.028005	
  0.052004	  0.120002	  0.146002	  0.681992	
  0.004005	  0.965985	  0.008005	  0.022005	
  0.020005	  0.020004	  0.000005	  0.959986	
  0.122003	  0.216000	  0.603993	  0.058004	
  0.162002	  0.267999	  0.250000	  0.319999	
  0.032005	  0.899987	  0.028004	  0.040004	
  0.535995	  0.118002	  0.054004	  0.291999	
  0.048004	  0.803989	  0.110003	  0.038004	
  0.160002	  0.603993	  0.008005	  0.228001	
  0.092003	  0.262000	  0.108003	  0.537994	

MOTIF 57 ELF3_HUMAN.H11MO.0.A

letter-probability matrix: alength= 4 w= 14 nsites= 133 E= 8.26e-005
  0.297999	  0.170001	  0.389997	  0.142002	
  0.447996	  0.152002	  0.188001	  0.212001	
  0.869988	  0.006005	  0.028004	  0.096003	
  0.146002	  0.411997	  0.234000	  0.208001	
  0.272000	  0.385997	  0.341998	  0.000005	
  0.915987	  0.064004	  0.016004	  0.004005	
  0.002005	  0.000005	  0.983985	  0.014005	
  0.000005	  0.006005	  0.991985	  0.002005	
  0.989985	  0.000005	  0.010005	  0.000005	
  0.977986	  0.000005	  0.010005	  0.012005	
  0.297999	  0.018004	  0.681991	  0.002005	
  0.040004	  0.148002	  0.052004	  0.759990	
  0.351998	  0.064004	  0.397997	  0.186002	
  0.258000	  0.204001	  0.425996	  0.112003	

MOTIF 58 IRF4_HUMAN.H11MO.0.A

letter-probability matrix: alength= 4 w= 18 nsites= 124 E= 8.93e-005
  0.353998	  0.176001	  0.323998	  0.146002	
  0.529995	  0.112003	  0.192001	  0.166002	
  0.651992	  0.072003	  0.112003	  0.164002	
  0.487995	  0.060004	  0.194001	  0.258000	
  0.236001	  0.126002	  0.573993	  0.064004	
  0.511995	  0.146002	  0.303999	  0.038004	
  0.214001	  0.004005	  0.759990	  0.022005	
  0.030005	  0.016004	  0.951986	  0.002005	
  0.969986	  0.018004	  0.004005	  0.008005	
  0.959986	  0.004005	  0.010005	  0.026005	
  0.058004	  0.437996	  0.479995	  0.024005	
  0.068004	  0.084003	  0.022004	  0.825989	
  0.036005	  0.016004	  0.943986	  0.004005	
  0.899987	  0.004005	  0.084003	  0.012005	
  0.691991	  0.028004	  0.260000	  0.020005	
  0.935987	  0.032004	  0.018004	  0.014005	
  0.168002	  0.443996	  0.349998	  0.038004	
  0.208001	  0.275999	  0.094003	  0.421997	

MOTIF 59 ETV1_HUMAN.H11MO.0.A

letter-probability matrix: alength= 4 w= 11 nsites= 194 E= 3.42e-004
  0.150002	  0.244000	  0.483995	  0.122003	
  0.329999	  0.134002	  0.405997	  0.130003	
  0.042004	  0.813988	  0.144002	  0.000005	
  0.216001	  0.765989	  0.002005	  0.016005	
  0.004005	  0.000005	  0.995985	  0.000005	
  0.000005	  0.000005	  0.999985	  0.000005	
  0.997985	  0.000005	  0.002005	  0.000005	
  0.929987	  0.004005	  0.000005	  0.066004	
  0.076004	  0.036004	  0.867987	  0.020005	
  0.088003	  0.303999	  0.142002	  0.465996	
  0.194001	  0.148002	  0.525994	  0.132003	

MOTIF 60 AP2C_HUMAN.H11MO.0.A

letter-probability matrix: alength= 4 w= 14 nsites= 141 E= 3.58e-004
  0.387225	  0.201031	  0.269566	  0.142178	
  0.196076	  0.123601	  0.166402	  0.513921	
  0.184598	  0.099775	  0.518424	  0.197203	
  0.009540	  0.507034	  0.471888	  0.011538	
  0.003809	  0.988268	  0.007918	  0.000005	
  0.001873	  0.951808	  0.002350	  0.043969	
  0.050020	  0.131868	  0.025381	  0.792731	
  0.035369	  0.000005	  0.917195	  0.047431	
  0.555031	  0.025403	  0.415834	  0.003732	
  0.073444	  0.000005	  0.924575	  0.001976	
  0.000005	  0.000005	  0.998101	  0.001889	
  0.028936	  0.618240	  0.341015	  0.011809	
  0.313925	  0.351537	  0.097155	  0.237383	
  0.428272	  0.170522	  0.241668	  0.159538	

MOTIF 61 MZF1_HUMAN.H11MO.0.B

letter-probability matrix: alength= 4 w= 13 nsites= 366 E= 3.58e-004
  0.365998	  0.134002	  0.377997	  0.122003	
  0.343998	  0.110003	  0.463995	  0.082004	
  0.445996	  0.036004	  0.246000	  0.272000	
  0.383998	  0.000005	  0.609993	  0.006005	
  0.012005	  0.004005	  0.853988	  0.130003	
  0.022005	  0.000005	  0.973985	  0.004005	
  0.006005	  0.006005	  0.983985	  0.004005	
  0.987985	  0.004005	  0.004005	  0.004005	
  0.405997	  0.010005	  0.106003	  0.477996	
  0.052004	  0.144002	  0.260000	  0.543994	
  0.184002	  0.140002	  0.375997	  0.299999	
  0.291999	  0.114002	  0.477995	  0.116003	
  0.347998	  0.172001	  0.359998	  0.120003	

MOTIF 62 PRGR_HUMAN.H11MO.0.A

letter-probability matrix: alength= 4 w= 16 nsites= 277 E= 3.77e-004
  0.422217	  0.022229	  0.403169	  0.152384	
  0.098418	  0.009531	  0.844425	  0.047626	
  0.498405	  0.158733	  0.187303	  0.155559	
  0.895218	  0.050800	  0.025404	  0.028579	
  0.009532	  0.876170	  0.009531	  0.104767	
  0.644432	  0.034927	  0.114290	  0.206351	
  0.028579	  0.180954	  0.171431	  0.619036	
  0.079371	  0.219048	  0.114290	  0.587291	
  0.066673	  0.466659	  0.146035	  0.320633	
  0.092069	  0.063498	  0.041276	  0.803157	
  0.015881	  0.085719	  0.860298	  0.038102	
  0.057149	  0.034927	  0.034927	  0.872996	
  0.234921	  0.130162	  0.149209	  0.485707	
  0.063498	  0.809506	  0.009531	  0.117465	
  0.082545	  0.263491	  0.025404	  0.628560	
  0.130163	  0.244444	  0.234921	  0.390472	

MOTIF 63 STAT4_HUMAN.H11MO.0.A

letter-probability matrix: alength= 4 w= 11 nsites= 403 E= 3.87e-004
  0.052004	  0.351998	  0.038004	  0.557994	
  0.000005	  0.012004	  0.002005	  0.985986	
  0.002005	  0.010005	  0.010005	  0.977986	
  0.020005	  0.941986	  0.004005	  0.034005	
  0.008005	  0.551994	  0.012004	  0.427997	
  0.012005	  0.357998	  0.178001	  0.451996	
  0.284000	  0.108003	  0.449996	  0.158002	
  0.066004	  0.106003	  0.579993	  0.248000	
  0.641992	  0.329998	  0.006005	  0.022005	
  0.955986	  0.006005	  0.016004	  0.022005	
  0.321999	  0.188001	  0.355998	  0.134003	

MOTIF 64 AP2B_HUMAN.H11MO.0.B

letter-probability matrix: alength= 4 w= 10 nsites= 115 E= 4.00e-004
  0.039605	  0.000085	  0.782414	  0.177896	
  0.000093	  0.648075	  0.245057	  0.106775	
  0.000093	  0.964168	  0.000085	  0.035654	
  0.114677	  0.573003	  0.000085	  0.312235	
  0.075165	  0.035645	  0.889096	  0.000093	
  0.328040	  0.316178	  0.355689	  0.000093	
  0.071214	  0.035645	  0.853535	  0.039605	
  0.000093	  0.000085	  0.999728	  0.000093	
  0.190737	  0.123559	  0.676721	  0.008984	
  0.222346	  0.447554	  0.253947	  0.076153	

MOTIF 65 ISL1_HUMAN.H11MO.0.A

letter-probability matrix: alength= 4 w= 9 nsites= 521 E= 4.25e-004
  0.184002	  0.307999	  0.363997	  0.144002	
  0.046004	  0.657992	  0.048004	  0.248000	
  0.286000	  0.056004	  0.012004	  0.645992	
  0.711991	  0.058004	  0.224000	  0.006005	
  0.977986	  0.012004	  0.010005	  0.000005	
  0.016005	  0.006005	  0.309999	  0.667992	
  0.050004	  0.000005	  0.619992	  0.329999	
  0.164002	  0.040004	  0.763989	  0.032005	
  0.339998	  0.293999	  0.295999	  0.070004	

MOTIF 66 NFAC1_HUMAN.H11MO.0.B

letter-probability matrix: alength= 4 w= 15 nsites= 82 E= 6.42e-004
  0.481996	  0.230000	  0.234000	  0.054004	
  0.393997	  0.050004	  0.060004	  0.495995	
  0.084004	  0.008005	  0.903987	  0.004005	
  0.014005	  0.046004	  0.929986	  0.010005	
  0.945986	  0.012004	  0.036004	  0.006005	
  0.809989	  0.068003	  0.104003	  0.018005	
  0.821989	  0.068003	  0.084003	  0.026005	
  0.499995	  0.166001	  0.267999	  0.066004	
  0.493995	  0.052004	  0.142002	  0.311999	
  0.355998	  0.238000	  0.345998	  0.060004	
  0.487995	  0.088003	  0.044004	  0.379998	
  0.264000	  0.030004	  0.547994	  0.158002	
  0.537994	  0.122002	  0.222000	  0.118003	
  0.429997	  0.317998	  0.188001	  0.064004	
  0.449996	  0.120002	  0.138002	  0.291999	

MOTIF 67 BCL6_HUMAN.H11MO.0.A

letter-probability matrix: alength= 4 w= 13 nsites= 438 E= 6.65e-004
  0.160002	  0.256000	  0.190001	  0.393997	
  0.172002	  0.126002	  0.413996	  0.287999	
  0.144002	  0.637992	  0.138002	  0.080004	
  0.094003	  0.224000	  0.016004	  0.665992	
  0.038004	  0.190001	  0.112003	  0.659992	
  0.016005	  0.042004	  0.026004	  0.915987	
  0.006005	  0.829988	  0.020004	  0.144002	
  0.024005	  0.433996	  0.094003	  0.447996	
  0.969986	  0.014004	  0.016004	  0.000005	
  0.172002	  0.002005	  0.771989	  0.054004	
  0.026005	  0.070003	  0.839988	  0.064004	
  0.835989	  0.044004	  0.084003	  0.036005	
  0.819989	  0.054004	  0.074003	  0.052004	

MOTIF 68 MAFG_HUMAN.H11MO.0.A

letter-probability matrix: alength= 4 w= 18 nsites= 42 E= 6.93e-004
  0.395346	  0.127910	  0.309301	  0.167444	
  0.493018	  0.048842	  0.188373	  0.269767	
  0.597667	  0.011633	  0.086050	  0.304650	
  0.495343	  0.039539	  0.037214	  0.427903	
  0.255814	  0.262790	  0.209303	  0.272093	
  0.058144	  0.072097	  0.009308	  0.860451	
  0.000006	  0.000006	  0.999982	  0.000006	
  0.030238	  0.962774	  0.002331	  0.004657	
  0.004657	  0.009308	  0.000006	  0.986030	
  0.000006	  0.000006	  0.993006	  0.006983	
  0.997657	  0.000006	  0.002331	  0.000006	
  0.020936	  0.553481	  0.413949	  0.011634	
  0.048842	  0.030237	  0.013959	  0.906962	
  0.083725	  0.813940	  0.051167	  0.051168	
  0.813941	  0.000006	  0.109305	  0.076748	
  0.030238	  0.000006	  0.837195	  0.132561	
  0.016285	  0.899985	  0.072097	  0.011634	
  0.709292	  0.044191	  0.100003	  0.146514	

MOTIF 69 RORG_HUMAN.H11MO.0.C

letter-probability matrix: alength= 4 w= 12 nsites= 350 E= 7.25e-004
  0.242000	  0.188001	  0.429996	  0.140002	
  0.475996	  0.102003	  0.246000	  0.176002	
  0.703991	  0.096003	  0.108003	  0.092003	
  0.649992	  0.018004	  0.050004	  0.282000	
  0.084004	  0.399997	  0.455996	  0.060004	
  0.044004	  0.038004	  0.058004	  0.859988	
  0.487995	  0.008005	  0.499995	  0.004005	
  0.313999	  0.010005	  0.635992	  0.040004	
  0.024005	  0.022004	  0.935986	  0.018005	
  0.020005	  0.090003	  0.122002	  0.767990	
  0.010005	  0.949986	  0.018004	  0.022005	
  0.977986	  0.002005	  0.014004	  0.006005	

MOTIF 70 SNAI1_HUMAN.H11MO.0.C

letter-probability matrix: alength= 4 w= 8 nsites= 72 E= 7.54e-004
  0.196559	  0.481656	  0.267798	  0.053987	
  0.000522	  0.998480	  0.000476	  0.000522	
  0.998526	  0.000476	  0.000476	  0.000522	
  0.000522	  0.000476	  0.998480	  0.000522	
  0.000522	  0.000476	  0.998480	  0.000522	
  0.000522	  0.000476	  0.000476	  0.998526	
  0.000522	  0.000476	  0.998480	  0.000522	
  0.053987	  0.196512	  0.481656	  0.267845	

MOTIF 71 TBX3_HUMAN.H11MO.0.C

letter-probability matrix: alength= 4 w= 11 nsites= 145 E= 8.24e-004
  0.319046	  0.111908	  0.352378	  0.216668	
  0.380950	  0.171430	  0.383330	  0.064290	
  0.590468	  0.004767	  0.173811	  0.230953	
  0.073814	  0.000006	  0.923793	  0.002387	
  0.011911	  0.133336	  0.842843	  0.011911	
  0.035720	  0.007148	  0.014291	  0.942841	
  0.016672	  0.000006	  0.969030	  0.014292	
  0.102385	  0.219048	  0.435710	  0.242858	
  0.157145	  0.261904	  0.423805	  0.157145	
  0.702370	  0.026196	  0.202382	  0.069052	
  0.423806	  0.090480	  0.402377	  0.083338	

MOTIF 72 PRDM6_HUMAN.H11MO.0.C

letter-probability matrix: alength= 4 w= 13 nsites= 35 E= 9.97e-004
  0.463996	  0.166001	  0.246000	  0.124003	
  0.529995	  0.070003	  0.267999	  0.132003	
  0.433997	  0.196001	  0.329998	  0.040004	
  0.615993	  0.038004	  0.202001	  0.144002	
  0.471996	  0.010005	  0.451996	  0.066004	
  0.002005	  0.046004	  0.941986	  0.010005	
  0.977986	  0.016004	  0.000005	  0.006005	
  0.983986	  0.004005	  0.000005	  0.012005	
  0.937986	  0.008005	  0.008005	  0.046004	
  0.759990	  0.132002	  0.068003	  0.040004	
  0.603993	  0.234000	  0.112003	  0.050004	
  0.491995	  0.192001	  0.126002	  0.190001	
  0.503995	  0.156002	  0.202001	  0.138002	

MOTIF 73 NFKB1_HUMAN.H11MO.1.B

letter-probability matrix: alength= 4 w= 11 nsites= 147 E= 1.46e-003
  0.050306	  0.008053	  0.901395	  0.040246	
  0.068414	  0.008053	  0.915479	  0.008053	
  0.014089	  0.006041	  0.961756	  0.018114	
  0.710253	  0.010065	  0.273641	  0.006041	
  0.859143	  0.048294	  0.088534	  0.004029	
  0.941636	  0.002017	  0.056342	  0.000005	
  0.136823	  0.152919	  0.261569	  0.448688	
  0.106643	  0.348086	  0.042258	  0.503013	
  0.062378	  0.913467	  0.016101	  0.008053	
  0.062378	  0.921515	  0.002017	  0.014089	
  0.058354	  0.875239	  0.032197	  0.034210	

MOTIF 74 MXI1_HUMAN.H11MO.0.A

letter-probability matrix: alength= 4 w= 15 nsites= 136 E= 1.50e-003
  0.229112	  0.302431	  0.393919	  0.074538	
  0.004216	  0.968013	  0.025817	  0.001954	
  0.964713	  0.001664	  0.029880	  0.003743	
  0.022021	  0.890733	  0.066083	  0.021163	
  0.172981	  0.065764	  0.751816	  0.009439	
  0.066666	  0.094400	  0.042239	  0.796695	
  0.007808	  0.000005	  0.985905	  0.006283	
  0.061072	  0.171919	  0.594623	  0.172386	
  0.119039	  0.391837	  0.371173	  0.117951	
  0.198305	  0.239880	  0.284872	  0.276943	
  0.033517	  0.232124	  0.565647	  0.168712	
  0.118654	  0.391953	  0.320085	  0.169308	
  0.139109	  0.305192	  0.362968	  0.192730	
  0.163410	  0.217481	  0.451610	  0.167499	
  0.178975	  0.307107	  0.413373	  0.100545	

MOTIF 75 AP2A_HUMAN.H11MO.0.A

letter-probability matrix: alength= 4 w= 15 nsites= 82 E= 1.98e-003
  0.416154	  0.185365	  0.193127	  0.205354	
  0.231118	  0.091123	  0.134671	  0.543087	
  0.176763	  0.094402	  0.470222	  0.258614	
  0.010838	  0.520599	  0.431445	  0.037117	
  0.000005	  0.999985	  0.000005	  0.000005	
  0.000005	  0.900960	  0.000005	  0.099030	
  0.050943	  0.111308	  0.012789	  0.824960	
  0.001844	  0.000005	  0.796555	  0.201596	
  0.535328	  0.038592	  0.409233	  0.016848	
  0.142161	  0.000005	  0.856074	  0.001760	
  0.000005	  0.000005	  0.999985	  0.000005	
  0.047869	  0.556113	  0.379995	  0.016024	
  0.308253	  0.381633	  0.091743	  0.218371	
  0.513036	  0.093424	  0.204259	  0.189282	
  0.238521	  0.148895	  0.208398	  0.404187	

MOTIF 76 LEF1_HUMAN.H11MO.0.A

letter-probability matrix: alength= 4 w= 14 nsites= 439 E= 2.54e-003
  0.076758	  0.260964	  0.274122	  0.388155	
  0.032900	  0.635956	  0.184212	  0.146932	
  0.017549	  0.708323	  0.013163	  0.260965	
  0.122810	  0.046057	  0.019742	  0.811391	
  0.002199	  0.138160	  0.035092	  0.824549	
  0.002199	  0.013163	  0.032899	  0.951739	
  0.043864	  0.425434	  0.519731	  0.010970	
  0.456136	  0.138160	  0.015356	  0.390348	
  0.278508	  0.166668	  0.157897	  0.396927	
  0.285087	  0.190791	  0.201755	  0.322367	
  0.041672	  0.129388	  0.149125	  0.679815	
  0.039479	  0.311402	  0.383769	  0.265351	
  0.116231	  0.460521	  0.089915	  0.333332	
  0.313595	  0.221492	  0.103073	  0.361840	

MOTIF 77 PO2F1_HUMAN.H11MO.0.C

letter-probability matrix: alength= 4 w= 16 nsites= 189 E= 3.97e-003
  0.634301	  0.111950	  0.156723	  0.097027	
  0.432823	  0.171647	  0.171647	  0.223883	
  0.074641	  0.044791	  0.298503	  0.582066	
  0.082103	  0.365662	  0.335814	  0.216421	
  0.298505	  0.134336	  0.470132	  0.097027	
  0.492520	  0.164185	  0.037328	  0.305967	
  0.947710	  0.037328	  0.007480	  0.007482	
  0.037330	  0.014942	  0.007480	  0.940248	
  0.059717	  0.000018	  0.940246	  0.000020	
  0.014944	  0.462670	  0.425359	  0.097027	
  0.917861	  0.022404	  0.029866	  0.029868	
  0.820854	  0.037328	  0.126874	  0.014944	
  0.537293	  0.067177	  0.052253	  0.343277	
  0.119414	  0.395511	  0.059715	  0.425361	
  0.604452	  0.141798	  0.171647	  0.082103	
  0.462672	  0.082101	  0.074639	  0.380588	

MOTIF 78 SPIB_HUMAN.H11MO.0.A

letter-probability matrix: alength= 4 w= 17 nsites= 56 E= 4.59e-003
  0.403997	  0.186001	  0.248000	  0.162002	
  0.459996	  0.116002	  0.347998	  0.076004	
  0.751990	  0.032004	  0.118002	  0.098003	
  0.717991	  0.032004	  0.174001	  0.076004	
  0.667992	  0.014004	  0.102003	  0.216001	
  0.164002	  0.052004	  0.771989	  0.012005	
  0.657992	  0.074003	  0.260000	  0.008005	
  0.076004	  0.000005	  0.923986	  0.000005	
  0.000005	  0.000005	  0.999985	  0.000005	
  0.999985	  0.000005	  0.000005	  0.000005	
  0.989985	  0.000005	  0.002005	  0.008005	
  0.022005	  0.206001	  0.769989	  0.002005	
  0.016005	  0.008005	  0.014004	  0.961986	
  0.004005	  0.048004	  0.941986	  0.006005	
  0.579994	  0.106003	  0.267999	  0.046004	
  0.463996	  0.118002	  0.313998	  0.104003	
  0.539994	  0.118002	  0.204001	  0.138002	

MOTIF 79 TBX21_HUMAN.H11MO.0.A

letter-probability matrix: alength= 4 w= 13 nsites= 157 E= 4.92e-003
  0.214576	  0.202430	  0.439267	  0.143727	
  0.214576	  0.115387	  0.315788	  0.354249	
  0.127533	  0.186236	  0.572868	  0.113363	
  0.329958	  0.109314	  0.334006	  0.226721	
  0.491898	  0.052635	  0.321861	  0.133606	
  0.190285	  0.008102	  0.700396	  0.101218	
  0.056684	  0.297570	  0.601207	  0.044539	
  0.048587	  0.008102	  0.008102	  0.935209	
  0.002030	  0.002029	  0.967597	  0.028345	
  0.147776	  0.125508	  0.121460	  0.605256	
  0.042515	  0.163969	  0.613353	  0.180164	
  0.601208	  0.018223	  0.317812	  0.062757	
  0.376516	  0.190284	  0.259109	  0.174091	

MOTIF 80 SPI1_HUMAN.H11MO.0.A

letter-probability matrix: alength= 4 w= 17 nsites= 34 E= 5.18e-003
  0.423997	  0.204001	  0.254000	  0.118003	
  0.491995	  0.100003	  0.329998	  0.078004	
  0.685992	  0.044004	  0.168001	  0.102003	
  0.771990	  0.028004	  0.126002	  0.074004	
  0.651992	  0.014004	  0.118002	  0.216001	
  0.148002	  0.068003	  0.753990	  0.030005	
  0.721991	  0.048004	  0.224000	  0.006005	
  0.058004	  0.000005	  0.941986	  0.000005	
  0.002005	  0.000005	  0.997985	  0.000005	
  0.999985	  0.000005	  0.000005	  0.000005	
  0.997985	  0.000005	  0.000005	  0.002005	
  0.036005	  0.170001	  0.793989	  0.000005	
  0.068004	  0.052004	  0.040004	  0.839988	
  0.042004	  0.122002	  0.815988	  0.020005	
  0.453996	  0.122002	  0.331998	  0.092003	
  0.359998	  0.182001	  0.317998	  0.140002	
  0.397997	  0.130002	  0.258000	  0.214001	

MOTIF 81 IRF8_HUMAN.H11MO.0.B

letter-probability matrix: alength= 4 w= 20 nsites= 76 E= 5.65e-003
  0.359998	  0.174001	  0.309999	  0.156002	
  0.487995	  0.094003	  0.208001	  0.210001	
  0.567994	  0.102003	  0.138002	  0.192001	
  0.543994	  0.056004	  0.154002	  0.246000	
  0.317999	  0.136002	  0.477995	  0.068004	
  0.483996	  0.136002	  0.347998	  0.032005	
  0.206001	  0.002005	  0.787989	  0.004005	
  0.138002	  0.002005	  0.857988	  0.002005	
  0.991985	  0.006005	  0.002005	  0.000005	
  0.961986	  0.016004	  0.006005	  0.016005	
  0.138002	  0.317998	  0.521994	  0.022005	
  0.072004	  0.066003	  0.000005	  0.861988	
  0.018005	  0.006005	  0.965985	  0.010005	
  0.867988	  0.008005	  0.106003	  0.018005	
  0.847988	  0.016004	  0.122002	  0.014005	
  0.947986	  0.016004	  0.014004	  0.022005	
  0.106003	  0.413996	  0.465995	  0.014005	
  0.132003	  0.246000	  0.058004	  0.563994	
  0.345998	  0.152002	  0.323998	  0.178002	
  0.379998	  0.170001	  0.299999	  0.150002	

MOTIF 82 FLI1_HUMAN.H11MO.0.A

letter-probability matrix: alength= 4 w= 18 nsites= 127 E= 5.88e-003
  0.209257	  0.227364	  0.440640	  0.122739	
  0.315894	  0.148895	  0.432592	  0.102619	
  0.446676	  0.086522	  0.374243	  0.092559	
  0.201208	  0.054330	  0.653915	  0.090547	
  0.299798	  0.036221	  0.635807	  0.028174	
  0.422532	  0.388327	  0.183100	  0.006041	
  0.915480	  0.034209	  0.040245	  0.010065	
  0.004029	  0.004029	  0.981876	  0.010065	
  0.002017	  0.012077	  0.985900	  0.000005	
  0.937612	  0.018113	  0.044270	  0.000005	
  0.957732	  0.002017	  0.026161	  0.014089	
  0.146884	  0.028173	  0.822926	  0.002017	
  0.134811	  0.171028	  0.501001	  0.193160	
  0.410460	  0.124751	  0.402411	  0.062378	
  0.394364	  0.076462	  0.474844	  0.054330	
  0.301810	  0.120727	  0.509049	  0.068414	
  0.241449	  0.150907	  0.529169	  0.078475	
  0.388327	  0.130787	  0.364183	  0.116703	

MOTIF 83 TEAD4_HUMAN.H11MO.0.A

letter-probability matrix: alength= 4 w= 13 nsites= 358 E= 6.15e-003
  0.519995	  0.018004	  0.397997	  0.064004	
  0.284000	  0.649992	  0.056004	  0.010005	
  0.963986	  0.010005	  0.006005	  0.020005	
  0.016005	  0.018004	  0.010005	  0.955986	
  0.044004	  0.018004	  0.070003	  0.867988	
  0.020005	  0.933986	  0.018004	  0.028005	
  0.002005	  0.843988	  0.006005	  0.148002	
  0.423997	  0.062004	  0.022004	  0.491995	
  0.156002	  0.140002	  0.513994	  0.190001	
  0.238000	  0.192001	  0.427996	  0.142002	
  0.282000	  0.375997	  0.234000	  0.108003	
  0.467996	  0.202001	  0.124002	  0.206001	
  0.160002	  0.170001	  0.263999	  0.405997	

MOTIF 84 TFAP4_HUMAN.H11MO.0.A

letter-probability matrix: alength= 4 w= 10 nsites= 27 E= 6.94e-003
  0.142002	  0.513994	  0.064004	  0.280000	
  0.004005	  0.995985	  0.000005	  0.000005	
  0.991985	  0.000005	  0.000005	  0.008005	
  0.000005	  0.012004	  0.979985	  0.008005	
  0.010005	  0.973985	  0.016004	  0.000005	
  0.002005	  0.002005	  0.002005	  0.993985	
  0.000005	  0.000005	  0.997985	  0.002005	
  0.274000	  0.128002	  0.180001	  0.417997	
  0.056004	  0.058004	  0.361998	  0.523995	
  0.078004	  0.343998	  0.218000	  0.359998	

MOTIF 85 SALL4_HUMAN.H11MO.0.B

letter-probability matrix: alength= 4 w= 10 nsites= 240 E= 7.44e-003
  0.180002	  0.138002	  0.513994	  0.168002	
  0.134003	  0.258000	  0.477995	  0.130003	
  0.359998	  0.006005	  0.343998	  0.289999	
  0.012005	  0.002005	  0.971985	  0.014005	
  0.002005	  0.004005	  0.981985	  0.012005	
  0.020005	  0.162002	  0.803989	  0.014005	
  0.373998	  0.030004	  0.010005	  0.585994	
  0.006005	  0.002005	  0.987985	  0.004005	
  0.098003	  0.016004	  0.659992	  0.226001	
  0.118003	  0.024004	  0.813988	  0.044004	

MOTIF 86 ELF5_HUMAN.H11MO.0.A

letter-probability matrix: alength= 4 w= 15 nsites= 66 E= 7.51e-003
  0.254000	  0.222000	  0.405997	  0.118003	
  0.216001	  0.202001	  0.491995	  0.090003	
  0.467996	  0.168001	  0.263999	  0.100003	
  0.799989	  0.022004	  0.074003	  0.104003	
  0.144002	  0.307999	  0.369997	  0.178002	
  0.184002	  0.365997	  0.443996	  0.006005	
  0.683992	  0.258000	  0.050004	  0.008005	
  0.000005	  0.000005	  0.999985	  0.000005	
  0.006005	  0.002005	  0.991985	  0.000005	
  0.991985	  0.000005	  0.006005	  0.002005	
  0.981986	  0.006005	  0.006005	  0.006005	
  0.150002	  0.018004	  0.827988	  0.004005	
  0.158002	  0.154002	  0.124002	  0.563994	
  0.258000	  0.120002	  0.475995	  0.146002	
  0.280000	  0.220000	  0.395997	  0.104003	

MOTIF 87 ZN554_HUMAN.H11MO.0.C

letter-probability matrix: alength= 4 w= 20 nsites= 229 E= 1.19e-002
  0.240000	  0.094003	  0.599993	  0.066004	
  0.060004	  0.823988	  0.006005	  0.110003	
  0.343998	  0.114002	  0.154002	  0.387997	
  0.044004	  0.064004	  0.845988	  0.046004	
  0.685992	  0.010005	  0.283999	  0.020005	
  0.142002	  0.038004	  0.815988	  0.004005	
  0.016005	  0.569993	  0.046004	  0.367998	
  0.000005	  0.985985	  0.000005	  0.014005	
  0.777990	  0.060004	  0.090003	  0.072004	
  0.174002	  0.271999	  0.240000	  0.313999	
  0.178002	  0.202001	  0.431996	  0.188001	
  0.120003	  0.160002	  0.168001	  0.551994	
  0.413997	  0.040004	  0.435996	  0.110003	
  0.140002	  0.118002	  0.701991	  0.040004	
  0.218001	  0.098003	  0.375997	  0.307999	
  0.138002	  0.120002	  0.455996	  0.286000	
  0.160002	  0.124002	  0.273999	  0.441996	
  0.381998	  0.106003	  0.423996	  0.088003	
  0.126003	  0.653992	  0.090003	  0.130003	
  0.184002	  0.154002	  0.144002	  0.517995	

MOTIF 88 ELK1_HUMAN.H11MO.0.B

letter-probability matrix: alength= 4 w= 11 nsites= 66 E= 1.32e-002
  0.503995	  0.130002	  0.262000	  0.104003	
  0.120003	  0.783989	  0.090003	  0.006005	
  0.124003	  0.839988	  0.002005	  0.034005	
  0.008005	  0.004005	  0.985985	  0.002005	
  0.006005	  0.002005	  0.991985	  0.000005	
  0.997985	  0.002005	  0.000005	  0.000005	
  0.985986	  0.000005	  0.004005	  0.010005	
  0.080004	  0.030004	  0.825988	  0.064004	
  0.028005	  0.168001	  0.028004	  0.775990	
  0.116003	  0.110003	  0.643992	  0.130003	
  0.317999	  0.254000	  0.361998	  0.066004	

MOTIF 89 SRBP1_HUMAN.H11MO.0.A

letter-probability matrix: alength= 4 w= 11 nsites= 408 E= 1.36e-002
  0.284000	  0.114002	  0.375997	  0.226001	
  0.274000	  0.120002	  0.551994	  0.054004	
  0.042004	  0.018004	  0.166001	  0.773990	
  0.020005	  0.437996	  0.531994	  0.010005	
  0.389997	  0.012004	  0.439996	  0.158002	
  0.032005	  0.192001	  0.619992	  0.156002	
  0.026005	  0.086003	  0.881987	  0.006005	
  0.166002	  0.010005	  0.030004	  0.793989	
  0.000005	  0.014004	  0.985985	  0.000005	
  0.839988	  0.030004	  0.044004	  0.086003	
  0.010005	  0.311999	  0.373997	  0.303999	

MOTIF 90 SUH_HUMAN.H11MO.0.A

letter-probability matrix: alength= 4 w= 11 nsites= 432 E= 1.69e-002
  0.315999	  0.180001	  0.359998	  0.144002	
  0.038004	  0.295999	  0.479995	  0.186002	
  0.052004	  0.485995	  0.212001	  0.250000	
  0.064004	  0.313998	  0.601993	  0.020005	
  0.162002	  0.090003	  0.026004	  0.721991	
  0.020005	  0.002005	  0.957986	  0.020005	
  0.210001	  0.008005	  0.729990	  0.052004	
  0.054004	  0.004005	  0.939986	  0.002005	
  0.983986	  0.006005	  0.008005	  0.002005	
  0.757990	  0.018004	  0.212001	  0.012005	
  0.415997	  0.315998	  0.222000	  0.046004	

MOTIF 91 COT1_HUMAN.H11MO.0.C

letter-probability matrix: alength= 4 w= 17 nsites= 69 E= 2.27e-002
  0.180002	  0.146002	  0.539994	  0.134003	
  0.287999	  0.074003	  0.549994	  0.088003	
  0.248000	  0.078003	  0.591993	  0.082004	
  0.208001	  0.118002	  0.589993	  0.084004	
  0.086003	  0.150002	  0.361998	  0.401997	
  0.132003	  0.475995	  0.289999	  0.102003	
  0.631993	  0.112003	  0.194001	  0.062004	
  0.411997	  0.048004	  0.523994	  0.016005	
  0.725991	  0.000005	  0.269999	  0.004005	
  0.018005	  0.000005	  0.911987	  0.070004	
  0.016005	  0.010005	  0.961986	  0.012005	
  0.010005	  0.078003	  0.279999	  0.631993	
  0.066004	  0.863987	  0.042004	  0.028005	
  0.959986	  0.004005	  0.016004	  0.020005	
  0.204001	  0.126002	  0.517994	  0.152002	
  0.226001	  0.184001	  0.493995	  0.096003	
  0.186002	  0.168001	  0.505995	  0.140002	

MOTIF 92 NFAC2_HUMAN.H11MO.0.B

letter-probability matrix: alength= 4 w= 9 nsites= 29 E= 2.39e-002
  0.256323	  0.056388	  0.145300	  0.541989	
  0.000030	  0.000028	  0.999911	  0.000030	
  0.000030	  0.000028	  0.999911	  0.000030	
  0.999914	  0.000028	  0.000028	  0.000030	
  0.972349	  0.000028	  0.027592	  0.000030	
  0.951900	  0.016764	  0.031306	  0.000030	
  0.795596	  0.058111	  0.061064	  0.085229	
  0.297199	  0.133241	  0.098785	  0.470775	
  0.159867	  0.235132	  0.171142	  0.433858	

MOTIF 93 NR4A1_HUMAN.H11MO.0.A

letter-probability matrix: alength= 4 w= 9 nsites= 208 E= 2.51e-002
  0.794287	  0.036664	  0.148678	  0.020372	
  0.816689	  0.016298	  0.142568	  0.024445	
  0.908337	  0.026481	  0.052957	  0.012225	
  0.126276	  0.008151	  0.584514	  0.281059	
  0.071287	  0.057030	  0.798359	  0.073324	
  0.109983	  0.144605	  0.281058	  0.464354	
  0.057031	  0.788176	  0.069250	  0.085543	
  0.855385	  0.014261	  0.040737	  0.089617	
  0.240326	  0.254582	  0.338084	  0.167008	

MOTIF 94 STAT6_HUMAN.H11MO.0.B

letter-probability matrix: alength= 4 w= 11 nsites= 80 E= 2.83e-002
  0.014005	  0.118002	  0.072003	  0.795989	
  0.034005	  0.038004	  0.054004	  0.873988	
  0.084004	  0.867987	  0.016004	  0.032005	
  0.184002	  0.240000	  0.034004	  0.541994	
  0.078004	  0.479995	  0.323998	  0.118003	
  0.525995	  0.180001	  0.002005	  0.291999	
  0.262000	  0.012004	  0.691991	  0.034005	
  0.032005	  0.006005	  0.931986	  0.030005	
  0.941986	  0.032004	  0.018004	  0.008005	
  0.925987	  0.010005	  0.054004	  0.010005	
  0.423997	  0.208001	  0.323998	  0.044004	

MOTIF 95 EGR2_HUMAN.H11MO.0.A

letter-probability matrix: alength= 4 w= 18 nsites= 211 E= 2.87e-002
  0.216001	  0.074003	  0.611993	  0.098003	
  0.293999	  0.096003	  0.411997	  0.198001	
  0.228001	  0.074003	  0.621992	  0.076004	
  0.254000	  0.068003	  0.501995	  0.176002	
  0.319999	  0.104003	  0.505995	  0.070004	
  0.150002	  0.104003	  0.449996	  0.295999	
  0.076004	  0.102003	  0.765989	  0.056004	
  0.369998	  0.190001	  0.044004	  0.395997	
  0.034005	  0.022004	  0.929986	  0.014005	
  0.040004	  0.012004	  0.461996	  0.485996	
  0.182002	  0.006005	  0.793989	  0.018005	
  0.036005	  0.014004	  0.889987	  0.060004	
  0.024005	  0.040004	  0.915986	  0.020005	
  0.349998	  0.281999	  0.022004	  0.345998	
  0.058004	  0.006005	  0.873987	  0.062004	
  0.076004	  0.034004	  0.781989	  0.108003	
  0.341998	  0.074003	  0.501995	  0.082004	
  0.254000	  0.048004	  0.561994	  0.136003	

MOTIF 96 NFAC4_HUMAN.H11MO.0.C

letter-probability matrix: alength= 4 w= 10 nsites= 22 E= 3.20e-002
  0.414659	  0.143114	  0.206664	  0.235563	
  0.000138	  0.000125	  0.947604	  0.052133	
  0.000138	  0.000125	  0.999599	  0.000138	
  0.999612	  0.000125	  0.000125	  0.000138	
  0.999612	  0.000125	  0.000125	  0.000138	
  0.999612	  0.000125	  0.000125	  0.000138	
  0.629864	  0.156113	  0.161890	  0.052133	
  0.208121	  0.260104	  0.109894	  0.421881	
  0.161902	  0.156113	  0.213886	  0.468099	
  0.312112	  0.000125	  0.213886	  0.473877	

MOTIF 97 ZN134_HUMAN.H11MO.0.C

letter-probability matrix: alength= 4 w= 22 nsites= 90 E= 4.13e-002
  0.096003	  0.124002	  0.641992	  0.138002	
  0.164002	  0.561994	  0.124002	  0.150002	
  0.222001	  0.525994	  0.156002	  0.096003	
  0.158002	  0.112003	  0.150002	  0.579994	
  0.144002	  0.357998	  0.319998	  0.178002	
  0.396497	  0.178501	  0.296499	  0.128503	
  0.238500	  0.388497	  0.098503	  0.274500	
  0.150502	  0.602493	  0.082503	  0.164502	
  0.048504	  0.288499	  0.046504	  0.616493	
  0.520495	  0.344498	  0.068503	  0.066504	
  0.932487	  0.010505	  0.044504	  0.012505	
  0.012505	  0.028504	  0.222500	  0.736491	
  0.008505	  0.930486	  0.030504	  0.030505	
  0.942486	  0.012504	  0.034504	  0.010505	
  0.010505	  0.006505	  0.902487	  0.080504	
  0.048504	  0.084503	  0.428496	  0.438496	
  0.056504	  0.076503	  0.188501	  0.678492	
  0.132503	  0.010505	  0.820488	  0.036505	
  0.726491	  0.202501	  0.056504	  0.014505	
  0.514495	  0.106503	  0.138502	  0.240500	
  0.036505	  0.080503	  0.850488	  0.032505	
  0.112503	  0.132502	  0.706491	  0.048504	

MOTIF 98 TF65_HUMAN.H11MO.0.A

letter-probability matrix: alength= 4 w= 14 nsites= 70 E= 4.36e-002
  0.272000	  0.387997	  0.132002	  0.208001	
  0.477996	  0.078003	  0.130002	  0.313999	
  0.020005	  0.014004	  0.919986	  0.046004	
  0.006005	  0.000005	  0.979985	  0.014005	
  0.010005	  0.000005	  0.901987	  0.088003	
  0.555994	  0.010005	  0.395997	  0.038004	
  0.539994	  0.238000	  0.066003	  0.156002	
  0.240000	  0.018004	  0.004005	  0.737990	
  0.010005	  0.018004	  0.010005	  0.961986	
  0.008005	  0.180001	  0.000005	  0.811989	
  0.016005	  0.929986	  0.002005	  0.052004	
  0.024005	  0.933986	  0.006005	  0.036005	
  0.427997	  0.357998	  0.076003	  0.138002	
  0.325999	  0.218000	  0.333998	  0.122003	

MOTIF 99 BC11A_HUMAN.H11MO.0.A

letter-probability matrix: alength= 4 w= 17 nsites= 37 E= 4.54e-002
  0.375753	  0.184613	  0.286201	  0.153433	
  0.550634	  0.099443	  0.224089	  0.125833	
  0.500210	  0.142344	  0.230710	  0.126737	
  0.590043	  0.016574	  0.226047	  0.167336	
  0.187424	  0.160780	  0.580476	  0.071320	
  0.664586	  0.014539	  0.269380	  0.051495	
  0.104011	  0.014446	  0.828654	  0.052889	
  0.200408	  0.032732	  0.758638	  0.008222	
  0.880211	  0.043088	  0.048561	  0.028140	
  0.867975	  0.005795	  0.055509	  0.070720	
  0.248399	  0.226042	  0.502186	  0.023373	
  0.150140	  0.154975	  0.031519	  0.663366	
  0.117809	  0.072460	  0.760280	  0.049451	
  0.658823	  0.064379	  0.250663	  0.026135	
  0.458822	  0.143434	  0.310177	  0.087567	
  0.622769	  0.078814	  0.157277	  0.141139	
  0.359005	  0.204692	  0.318088	  0.118215	

MOTIF 100 ETS2_HUMAN.H11MO.0.B

letter-probability matrix: alength= 4 w= 13 nsites= 351 E= 4.57e-002
  0.230001	  0.140002	  0.435996	  0.194001	
  0.317999	  0.146002	  0.345998	  0.190001	
  0.321999	  0.279999	  0.297999	  0.100003	
  0.473996	  0.076003	  0.365997	  0.084004	
  0.192001	  0.008005	  0.751990	  0.048004	
  0.004005	  0.010005	  0.967985	  0.018005	
  0.981986	  0.016004	  0.000005	  0.002005	
  0.953986	  0.018004	  0.024004	  0.004005	
  0.381998	  0.084003	  0.519994	  0.014005	
  0.391997	  0.262000	  0.198001	  0.148002	
  0.421997	  0.048004	  0.459996	  0.070004	
  0.329999	  0.086003	  0.495995	  0.088003	
  0.495995	  0.100003	  0.319998	  0.084004	
```
