## Supplementary material for "The cistrome response to hypoxia in human umbilical vein endothelial cells": Singh--Bass_Supplemental_FILE_S1: best_site.narrowPeak

```
chr19	1837788	1837795	1-YCTSCTG	450	-	11.1053	5.26e-05	0.119	3
chr19	4523470	4523477	1-YCTSCTG	450	-	11.1053	5.26e-05	0.119	3
chr3	8095938	8095945	1-YCTSCTG	450	-	11.1053	5.26e-05	0.119	3
chr12	25387639	25387646	1-YCTSCTG	450	+	11.1053	5.26e-05	0.119	3
chr16	28321922	28321929	1-YCTSCTG	450	-	11.1053	5.26e-05	0.119	3
chr15	36883823	36883830	1-YCTSCTG	450	-	11.1053	5.26e-05	0.119	3
chr20	38221274	38221281	1-YCTSCTG	450	+	11.1053	5.26e-05	0.119	3
chr5	42583443	42583450	1-YCTSCTG	450	+	11.1053	5.26e-05	0.119	3
chr21	43684593	43684600	1-YCTSCTG	450	-	11.1053	5.26e-05	0.119	3
chr20	43692139	43692146	1-YCTSCTG	450	+	11.1053	5.26e-05	0.119	3
chr19	45326374	45326381	1-YCTSCTG	450	-	11.1053	5.26e-05	0.119	3
chr6	52663832	52663839	1-YCTSCTG	450	+	11.1053	5.26e-05	0.119	3
chr11	61747853	61747860	1-YCTSCTG	450	-	11.1053	5.26e-05	0.119	3
chr10	62264953	62264960	1-YCTSCTG	450	-	11.1053	5.26e-05	0.119	3
chr15	75509120	75509127	1-YCTSCTG	450	-	11.1053	5.26e-05	0.119	3
chr15	78241115	78241122	1-YCTSCTG	450	+	11.1053	5.26e-05	0.119	3
chr9	78821283	78821290	1-YCTSCTG	450	+	11.1053	5.26e-05	0.119	3
chr15	88834509	88834516	1-YCTSCTG	450	+	11.1053	5.26e-05	0.119	3
chr7	98831834	98831841	1-YCTSCTG	450	-	11.1053	5.26e-05	0.119	3
chr12	110024510	110024517	1-YCTSCTG	450	-	11.1053	5.26e-05	0.119	3
chr6	143010178	143010185	1-YCTSCTG	450	+	11.1053	5.26e-05	0.119	3
chr2	178914449	178914456	1-YCTSCTG	450	+	11.1053	5.26e-05	0.119	3
```
