## Supplementary material for "The cistrome response to hypoxia in human umbilical vein endothelial cells": Singh--Bass_Supplemental_FILE_S1: fimo.gff

```
##gff-version 3
chr10	fimo	nucleotide_motif	62264953	62264959	42.8	-	.	Name=1-YCTSCTG_chr10-;Alias=STREME-1;ID=1-YCTSCTG-STREME-1-1-chr10;pvalue=5.26e-05;qvalue=0.119;sequence=CCTGCTG;
chr11	fimo	nucleotide_motif	61747853	61747859	42.8	-	.	Name=1-YCTSCTG_chr11-;Alias=STREME-1;ID=1-YCTSCTG-STREME-1-1-chr11;pvalue=5.26e-05;qvalue=0.119;sequence=CCTGCTG;
chr12	fimo	nucleotide_motif	25387639	25387645	42.8	+	.	Name=1-YCTSCTG_chr12+;Alias=STREME-1;ID=1-YCTSCTG-STREME-1-1-chr12;pvalue=5.26e-05;qvalue=0.119;sequence=CCTGCTG;
chr12	fimo	nucleotide_motif	110024510	110024516	42.8	-	.	Name=1-YCTSCTG_chr12-;Alias=STREME-1;ID=1-YCTSCTG-STREME-1-1-chr12;pvalue=5.26e-05;qvalue=0.119;sequence=CCTGCTG;
chr15	fimo	nucleotide_motif	36883823	36883829	42.8	-	.	Name=1-YCTSCTG_chr15-;Alias=STREME-1;ID=1-YCTSCTG-STREME-1-1-chr15;pvalue=5.26e-05;qvalue=0.119;sequence=CCTGCTG;
chr15	fimo	nucleotide_motif	75509120	75509126	42.8	-	.	Name=1-YCTSCTG_chr15-;Alias=STREME-1;ID=1-YCTSCTG-STREME-1-1-chr15;pvalue=5.26e-05;qvalue=0.119;sequence=CCTGCTG;
chr15	fimo	nucleotide_motif	78241115	78241121	42.8	+	.	Name=1-YCTSCTG_chr15+;Alias=STREME-1;ID=1-YCTSCTG-STREME-1-1-chr15;pvalue=5.26e-05;qvalue=0.119;sequence=CCTGCTG;
chr15	fimo	nucleotide_motif	88834509	88834515	42.8	+	.	Name=1-YCTSCTG_chr15+;Alias=STREME-1;ID=1-YCTSCTG-STREME-1-1-chr15;pvalue=5.26e-05;qvalue=0.119;sequence=CCTGCTG;
chr16	fimo	nucleotide_motif	28321922	28321928	42.8	-	.	Name=1-YCTSCTG_chr16-;Alias=STREME-1;ID=1-YCTSCTG-STREME-1-1-chr16;pvalue=5.26e-05;qvalue=0.119;sequence=CCTGCTG;
chr19	fimo	nucleotide_motif	1837788	1837794	42.8	-	.	Name=1-YCTSCTG_chr19-;Alias=STREME-1;ID=1-YCTSCTG-STREME-1-1-chr19;pvalue=5.26e-05;qvalue=0.119;sequence=CCTGCTG;
chr19	fimo	nucleotide_motif	4523470	4523476	42.8	-	.	Name=1-YCTSCTG_chr19-;Alias=STREME-1;ID=1-YCTSCTG-STREME-1-1-chr19;pvalue=5.26e-05;qvalue=0.119;sequence=CCTGCTG;
chr19	fimo	nucleotide_motif	45326374	45326380	42.8	-	.	Name=1-YCTSCTG_chr19-;Alias=STREME-1;ID=1-YCTSCTG-STREME-1-1-chr19;pvalue=5.26e-05;qvalue=0.119;sequence=CCTGCTG;
chr2	fimo	nucleotide_motif	178914449	178914455	42.8	+	.	Name=1-YCTSCTG_chr2+;Alias=STREME-1;ID=1-YCTSCTG-STREME-1-1-chr2;pvalue=5.26e-05;qvalue=0.119;sequence=CCTGCTG;
chr20	fimo	nucleotide_motif	38221274	38221280	42.8	+	.	Name=1-YCTSCTG_chr20+;Alias=STREME-1;ID=1-YCTSCTG-STREME-1-1-chr20;pvalue=5.26e-05;qvalue=0.119;sequence=CCTGCTG;
chr20	fimo	nucleotide_motif	43692139	43692145	42.8	+	.	Name=1-YCTSCTG_chr20+;Alias=STREME-1;ID=1-YCTSCTG-STREME-1-1-chr20;pvalue=5.26e-05;qvalue=0.119;sequence=cctgCTG;
chr21	fimo	nucleotide_motif	43684593	43684599	42.8	-	.	Name=1-YCTSCTG_chr21-;Alias=STREME-1;ID=1-YCTSCTG-STREME-1-1-chr21;pvalue=5.26e-05;qvalue=0.119;sequence=CCTGCTG;
chr3	fimo	nucleotide_motif	8095938	8095944	42.8	-	.	Name=1-YCTSCTG_chr3-;Alias=STREME-1;ID=1-YCTSCTG-STREME-1-1-chr3;pvalue=5.26e-05;qvalue=0.119;sequence=CCTGCTG;
chr5	fimo	nucleotide_motif	42583443	42583449	42.8	+	.	Name=1-YCTSCTG_chr5+;Alias=STREME-1;ID=1-YCTSCTG-STREME-1-1-chr5;pvalue=5.26e-05;qvalue=0.119;sequence=CCTGCTG;
chr6	fimo	nucleotide_motif	52663832	52663838	42.8	+	.	Name=1-YCTSCTG_chr6+;Alias=STREME-1;ID=1-YCTSCTG-STREME-1-1-chr6;pvalue=5.26e-05;qvalue=0.119;sequence=CCTGCTG;
chr6	fimo	nucleotide_motif	143010178	143010184	42.8	+	.	Name=1-YCTSCTG_chr6+;Alias=STREME-1;ID=1-YCTSCTG-STREME-1-1-chr6;pvalue=5.26e-05;qvalue=0.119;sequence=CCTGCTG;
chr7	fimo	nucleotide_motif	98831834	98831840	42.8	-	.	Name=1-YCTSCTG_chr7-;Alias=STREME-1;ID=1-YCTSCTG-STREME-1-1-chr7;pvalue=5.26e-05;qvalue=0.119;sequence=CCTGCTG;
chr9	fimo	nucleotide_motif	78821283	78821289	42.8	+	.	Name=1-YCTSCTG_chr9+;Alias=STREME-1;ID=1-YCTSCTG-STREME-1-1-chr9;pvalue=5.26e-05;qvalue=0.119;sequence=CCTGCTG;
```
