## Supplementary material for "The cistrome response to hypoxia in human umbilical vein endothelial cells": Singh--Bass_Supplemental_FILE_S1: best_site.narrowPeak

```
chrX	18873272	18873281	3-MTGASTCAK	450	+	14.1111	8.69e-06	0.0109	4
chr2	30127754	30127763	3-MTGASTCAK	450	+	14.1111	8.69e-06	0.0109	4
chr14	30988674	30988683	3-MTGASTCAK	450	+	14.1111	8.69e-06	0.0109	4
chr14	31859057	31859066	3-MTGASTCAK	450	+	14.1111	8.69e-06	0.0109	4
chr21	41458311	41458320	3-MTGASTCAK	450	+	14.1111	8.69e-06	0.0109	4
chr13	41916756	41916765	3-MTGASTCAK	450	+	14.1111	8.69e-06	0.0109	4
chr16	50079140	50079149	3-MTGASTCAK	450	+	14.1111	8.69e-06	0.0109	4
chr8	67804605	67804614	3-MTGASTCAK	450	+	14.1111	8.69e-06	0.0109	4
chr10	70276414	70276423	3-MTGASTCAK	450	+	14.1111	8.69e-06	0.0109	4
chr8	98452467	98452476	3-MTGASTCAK	450	+	14.1111	8.69e-06	0.0109	4
chr10	103959132	103959141	3-MTGASTCAK	450	+	14.1111	8.69e-06	0.0109	4
chr4	124178164	124178173	3-MTGASTCAK	450	+	14.1111	8.69e-06	0.0109	4
chr2	132909603	132909612	3-MTGASTCAK	450	+	14.1111	8.69e-06	0.0109	4
chr3	146551327	146551336	3-MTGASTCAK	450	+	14.1111	8.69e-06	0.0109	4
chr6	151317652	151317661	3-MTGASTCAK	450	+	14.1111	8.69e-06	0.0109	4
chr6	157010942	157010951	3-MTGASTCAK	450	+	14.1111	8.69e-06	0.0109	4
chr1	184163858	184163867	3-MTGASTCAK	450	+	14.1111	8.69e-06	0.0109	4
chr2	234880235	234880244	3-MTGASTCAK	450	+	14.1111	8.69e-06	0.0109	4
chr10	7956676	7956685	3-MTGASTCAK	450	+	13.6778	2.45e-05	0.0139	4
chr16	14024533	14024542	3-MTGASTCAK	450	+	13.6778	2.45e-05	0.0139	4
chr2	26363545	26363554	3-MTGASTCAK	450	+	13.6778	2.45e-05	0.0139	4
chr11	28343502	28343511	3-MTGASTCAK	450	+	13.6778	2.45e-05	0.0139	4
chr12	32083671	32083680	3-MTGASTCAK	450	+	13.6778	2.45e-05	0.0139	4
chr1	51220529	51220538	3-MTGASTCAK	450	+	13.6778	2.45e-05	0.0139	4
chr14	51341563	51341572	3-MTGASTCAK	450	+	13.6778	2.45e-05	0.0139	4
chr20	53606520	53606529	3-MTGASTCAK	450	+	13.6778	2.45e-05	0.0139	4
chr14	55867906	55867915	3-MTGASTCAK	450	+	13.6778	2.45e-05	0.0139	4
chr17	56222448	56222457	3-MTGASTCAK	450	+	13.6778	2.45e-05	0.0139	4
chr16	58366432	58366441	3-MTGASTCAK	450	+	13.6778	2.45e-05	0.0139	4
chr1	59707373	59707382	3-MTGASTCAK	450	+	13.6778	2.45e-05	0.0139	4
chr18	60693680	60693689	3-MTGASTCAK	450	+	13.6778	2.45e-05	0.0139	4
chr17	61592140	61592149	3-MTGASTCAK	450	+	13.6778	2.45e-05	0.0139	4
chr10	91195034	91195043	3-MTGASTCAK	450	+	13.6778	2.45e-05	0.0139	4
chr12	113408084	113408093	3-MTGASTCAK	450	+	13.6778	2.45e-05	0.0139	4
chr3	117553660	117553669	3-MTGASTCAK	450	+	13.6778	2.45e-05	0.0139	4
chr9	124054803	124054812	3-MTGASTCAK	450	+	13.6778	2.45e-05	0.0139	4
chr5	149540260	149540269	3-MTGASTCAK	450	+	13.6778	2.45e-05	0.0139	4
chr3	156773018	156773027	3-MTGASTCAK	450	+	13.6778	2.45e-05	0.0139	4
chr4	174154656	174154665	3-MTGASTCAK	450	+	13.6778	2.45e-05	0.0139	4
chr1	175543648	175543657	3-MTGASTCAK	450	+	13.6778	2.45e-05	0.0139	4
chr10	16899855	16899864	3-MTGASTCAK	450	+	13.2444	3.17e-05	0.016	4
chr8	27993666	27993675	3-MTGASTCAK	450	+	13.2444	3.17e-05	0.016	4
chr14	38336502	38336511	3-MTGASTCAK	450	+	13.2444	3.17e-05	0.016	4
chr11	116852682	116852691	3-MTGASTCAK	450	+	13.2444	3.17e-05	0.016	4
chr6	143010182	143010191	3-MTGASTCAK	450	+	13.2444	3.17e-05	0.016	4
chr6	8047637	8047646	3-MTGASTCAK	450	+	12.9	4.76e-05	0.0179	4
chr4	17142533	17142542	3-MTGASTCAK	450	+	12.9	4.76e-05	0.0179	4
chr12	21341978	21341987	3-MTGASTCAK	450	+	12.9	4.76e-05	0.0179	4
chr11	28123484	28123493	3-MTGASTCAK	450	+	12.9	4.76e-05	0.0179	4
chr3	28718289	28718298	3-MTGASTCAK	450	+	12.9	4.76e-05	0.0179	4
chr8	30364519	30364528	3-MTGASTCAK	450	+	12.9	4.76e-05	0.0179	4
chr12	31491916	31491925	3-MTGASTCAK	450	+	12.9	4.76e-05	0.0179	4
chr21	32464083	32464092	3-MTGASTCAK	450	+	12.9	4.76e-05	0.0179	4
chr15	44297307	44297316	3-MTGASTCAK	450	+	12.9	4.76e-05	0.0179	4
chr12	77300428	77300437	3-MTGASTCAK	450	+	12.9	4.76e-05	0.0179	4
chr6	104533774	104533783	3-MTGASTCAK	450	+	12.9	4.76e-05	0.0179	4
chr11	128180658	128180667	3-MTGASTCAK	450	+	12.9	4.76e-05	0.0179	4
chr1	174660012	174660021	3-MTGASTCAK	450	+	12.9	4.76e-05	0.0179	4
chr1	206449719	206449728	3-MTGASTCAK	450	+	12.9	4.76e-05	0.0179	4
chr1	234861404	234861413	3-MTGASTCAK	450	+	12.9	4.76e-05	0.0179	4
chr12	12840128	12840137	3-MTGASTCAK	450	+	12.4667	6.2e-05	0.0187	4
chr20	23629282	23629291	3-MTGASTCAK	450	+	12.4667	6.2e-05	0.0187	4
chr8	24509649	24509658	3-MTGASTCAK	450	+	12.4667	6.2e-05	0.0187	4
chr21	26843033	26843042	3-MTGASTCAK	450	+	12.4667	6.2e-05	0.0187	4
chr11	28566841	28566850	3-MTGASTCAK	450	+	12.4667	6.2e-05	0.0187	4
chr9	35984231	35984240	3-MTGASTCAK	450	+	12.4667	6.2e-05	0.0187	4
chr14	37825432	37825441	3-MTGASTCAK	450	+	12.4667	6.2e-05	0.0187	4
chr1	43232254	43232263	3-MTGASTCAK	450	+	12.4667	6.2e-05	0.0187	4
chr5	54804228	54804237	3-MTGASTCAK	450	+	12.4667	6.2e-05	0.0187	4
chr13	72166498	72166507	3-MTGASTCAK	450	+	12.4667	6.2e-05	0.0187	4
chr5	98989802	98989811	3-MTGASTCAK	450	+	12.4667	6.2e-05	0.0187	4
chr3	124620697	124620706	3-MTGASTCAK	450	+	12.4667	6.2e-05	0.0187	4
chr9	132042577	132042586	3-MTGASTCAK	450	+	12.4667	6.2e-05	0.0187	4
chr6	155809051	155809060	3-MTGASTCAK	450	+	12.4667	6.2e-05	0.0187	4
chr5	170219927	170219936	3-MTGASTCAK	450	+	12.4667	6.2e-05	0.0187	4
chr6	6750169	6750178	3-MTGASTCAK	450	+	12.1667	7.15e-05	0.0197	4
chr3	9970531	9970540	3-MTGASTCAK	450	+	12.1667	7.15e-05	0.0197	4
chr4	17033164	17033173	3-MTGASTCAK	450	+	12.1667	7.15e-05	0.0197	4
chr7	21305537	21305546	3-MTGASTCAK	450	+	12.1667	7.15e-05	0.0197	4
chr2	61759871	61759880	3-MTGASTCAK	450	+	12.1667	7.15e-05	0.0197	4
chr10	63588623	63588632	3-MTGASTCAK	450	+	12.1667	7.15e-05	0.0197	4
chr1	84698838	84698847	3-MTGASTCAK	450	+	12.1667	7.15e-05	0.0197	4
chr20	10309582	10309591	3-MTGASTCAK	450	+	11.7333	8.89e-05	0.0221	4
chr21	34641052	34641061	3-MTGASTCAK	450	+	11.7333	8.89e-05	0.0221	4
chr2	37181951	37181960	3-MTGASTCAK	450	+	11.7333	8.89e-05	0.0221	4
chr8	47383433	47383442	3-MTGASTCAK	450	+	11.7333	8.89e-05	0.0221	4
chr8	58946223	58946232	3-MTGASTCAK	450	+	11.7333	8.89e-05	0.0221	4
chr12	59608478	59608487	3-MTGASTCAK	450	+	11.7333	8.89e-05	0.0221	4
chr8	105046879	105046888	3-MTGASTCAK	450	+	11.7333	8.89e-05	0.0221	4
chr3	140880608	140880617	3-MTGASTCAK	450	+	11.7333	8.89e-05	0.0221	4
chr2	204622441	204622450	3-MTGASTCAK	450	+	11.7333	8.89e-05	0.0221	4
chr10	31147432	31147441	3-MTGASTCAK	450	+	11.6889	9.61e-05	0.0234	4
chr14	68181847	68181856	3-MTGASTCAK	450	+	11.6889	9.61e-05	0.0234	4
```
