## Supplementary material for "The cistrome response to hypoxia in human umbilical vein endothelial cells": Singh--Bass_Supplemental_FILE_S1: fimo.gff

```
##gff-version 3
chr1	fimo	nucleotide_motif	43232254	43232262	42.1	+	.	Name=3-MTGASTCAK_chr1+;Alias=STREME-3;ID=3-MTGASTCAK-STREME-3-1-chr1;pvalue=6.2e-05;qvalue=0.0187;sequence=GTGACTCAG;
chr1	fimo	nucleotide_motif	43232254	43232262	42.1	-	.	Name=3-MTGASTCAK_chr1-;Alias=STREME-3;ID=3-MTGASTCAK-STREME-3-2-chr1;pvalue=6.2e-05;qvalue=0.0187;sequence=CTGAGTCAC;
chr1	fimo	nucleotide_motif	51220529	51220537	46.1	+	.	Name=3-MTGASTCAK_chr1+;Alias=STREME-3;ID=3-MTGASTCAK-STREME-3-1-chr1;pvalue=2.45e-05;qvalue=0.0139;sequence=ctgagtcat;
chr1	fimo	nucleotide_motif	51220529	51220537	46.1	-	.	Name=3-MTGASTCAK_chr1-;Alias=STREME-3;ID=3-MTGASTCAK-STREME-3-2-chr1;pvalue=2.45e-05;qvalue=0.0139;sequence=ATGACTCAG;
chr1	fimo	nucleotide_motif	59707373	59707381	46.1	+	.	Name=3-MTGASTCAK_chr1+;Alias=STREME-3;ID=3-MTGASTCAK-STREME-3-1-chr1;pvalue=2.45e-05;qvalue=0.0139;sequence=ATGACTCAG;
chr1	fimo	nucleotide_motif	59707373	59707381	46.1	-	.	Name=3-MTGASTCAK_chr1-;Alias=STREME-3;ID=3-MTGASTCAK-STREME-3-2-chr1;pvalue=2.45e-05;qvalue=0.0139;sequence=CTGAGTCAT;
chr1	fimo	nucleotide_motif	84698838	84698846	41.4	+	.	Name=3-MTGASTCAK_chr1+;Alias=STREME-3;ID=3-MTGASTCAK-STREME-3-1-chr1;pvalue=7.15e-05;qvalue=0.0197;sequence=ATGATTCAT;
chr1	fimo	nucleotide_motif	84698838	84698846	41.4	-	.	Name=3-MTGASTCAK_chr1-;Alias=STREME-3;ID=3-MTGASTCAK-STREME-3-2-chr1;pvalue=7.15e-05;qvalue=0.0197;sequence=ATGAATCAT;
chr1	fimo	nucleotide_motif	174660012	174660020	43.2	+	.	Name=3-MTGASTCAK_chr1+;Alias=STREME-3;ID=3-MTGASTCAK-STREME-3-1-chr1;pvalue=4.76e-05;qvalue=0.0179;sequence=atgactcac;
chr1	fimo	nucleotide_motif	174660012	174660020	43.2	-	.	Name=3-MTGASTCAK_chr1-;Alias=STREME-3;ID=3-MTGASTCAK-STREME-3-2-chr1;pvalue=4.76e-05;qvalue=0.0179;sequence=GTGAGTCAT;
chr1	fimo	nucleotide_motif	175543648	175543656	46.1	+	.	Name=3-MTGASTCAK_chr1+;Alias=STREME-3;ID=3-MTGASTCAK-STREME-3-1-chr1;pvalue=2.45e-05;qvalue=0.0139;sequence=atgactcag;
chr1	fimo	nucleotide_motif	175543648	175543656	46.1	-	.	Name=3-MTGASTCAK_chr1-;Alias=STREME-3;ID=3-MTGASTCAK-STREME-3-2-chr1;pvalue=2.45e-05;qvalue=0.0139;sequence=CTGAGTCAT;
chr1	fimo	nucleotide_motif	184163858	184163866	50.6	+	.	Name=3-MTGASTCAK_chr1+;Alias=STREME-3;ID=3-MTGASTCAK-STREME-3-1-chr1;pvalue=8.69e-06;qvalue=0.0109;sequence=ATGAGTCAT;
chr1	fimo	nucleotide_motif	184163858	184163866	50.6	-	.	Name=3-MTGASTCAK_chr1-;Alias=STREME-3;ID=3-MTGASTCAK-STREME-3-2-chr1;pvalue=8.69e-06;qvalue=0.0109;sequence=ATGACTCAT;
chr1	fimo	nucleotide_motif	206449719	206449727	43.2	+	.	Name=3-MTGASTCAK_chr1+;Alias=STREME-3;ID=3-MTGASTCAK-STREME-3-1-chr1;pvalue=4.76e-05;qvalue=0.0179;sequence=ATGACTCAC;
chr1	fimo	nucleotide_motif	206449719	206449727	43.2	-	.	Name=3-MTGASTCAK_chr1-;Alias=STREME-3;ID=3-MTGASTCAK-STREME-3-2-chr1;pvalue=4.76e-05;qvalue=0.0179;sequence=GTGAGTCAT;
chr1	fimo	nucleotide_motif	234861404	234861412	43.2	+	.	Name=3-MTGASTCAK_chr1+;Alias=STREME-3;ID=3-MTGASTCAK-STREME-3-1-chr1;pvalue=4.76e-05;qvalue=0.0179;sequence=GTGACTCAT;
chr1	fimo	nucleotide_motif	234861404	234861412	43.2	-	.	Name=3-MTGASTCAK_chr1-;Alias=STREME-3;ID=3-MTGASTCAK-STREME-3-2-chr1;pvalue=4.76e-05;qvalue=0.0179;sequence=ATGAGTCAC;
chr10	fimo	nucleotide_motif	7956676	7956684	46.1	+	.	Name=3-MTGASTCAK_chr10+;Alias=STREME-3;ID=3-MTGASTCAK-STREME-3-1-chr10;pvalue=2.45e-05;qvalue=0.0139;sequence=ctgagtcat;
chr10	fimo	nucleotide_motif	7956676	7956684	46.1	-	.	Name=3-MTGASTCAK_chr10-;Alias=STREME-3;ID=3-MTGASTCAK-STREME-3-2-chr10;pvalue=2.45e-05;qvalue=0.0139;sequence=ATGACTCAG;
chr10	fimo	nucleotide_motif	16899855	16899863	45	+	.	Name=3-MTGASTCAK_chr10+;Alias=STREME-3;ID=3-MTGASTCAK-STREME-3-1-chr10;pvalue=3.17e-05;qvalue=0.016;sequence=CTGACTCAG;
chr10	fimo	nucleotide_motif	16899855	16899863	45	-	.	Name=3-MTGASTCAK_chr10-;Alias=STREME-3;ID=3-MTGASTCAK-STREME-3-2-chr10;pvalue=3.17e-05;qvalue=0.016;sequence=CTGAGTCAG;
chr10	fimo	nucleotide_motif	31147432	31147440	40.2	+	.	Name=3-MTGASTCAK_chr10+;Alias=STREME-3;ID=3-MTGASTCAK-STREME-3-1-chr10;pvalue=9.61e-05;qvalue=0.0234;sequence=GTGAGTCAC;
chr10	fimo	nucleotide_motif	31147432	31147440	40.2	-	.	Name=3-MTGASTCAK_chr10-;Alias=STREME-3;ID=3-MTGASTCAK-STREME-3-2-chr10;pvalue=9.61e-05;qvalue=0.0234;sequence=GTGACTCAC;
chr10	fimo	nucleotide_motif	63588623	63588631	41.4	+	.	Name=3-MTGASTCAK_chr10+;Alias=STREME-3;ID=3-MTGASTCAK-STREME-3-1-chr10;pvalue=7.15e-05;qvalue=0.0197;sequence=atgattcat;
chr10	fimo	nucleotide_motif	63588623	63588631	41.4	-	.	Name=3-MTGASTCAK_chr10-;Alias=STREME-3;ID=3-MTGASTCAK-STREME-3-2-chr10;pvalue=7.15e-05;qvalue=0.0197;sequence=ATGAATCAT;
chr10	fimo	nucleotide_motif	70276414	70276422	50.6	+	.	Name=3-MTGASTCAK_chr10+;Alias=STREME-3;ID=3-MTGASTCAK-STREME-3-1-chr10;pvalue=8.69e-06;qvalue=0.0109;sequence=ATGACTCAT;
chr10	fimo	nucleotide_motif	70276414	70276422	50.6	-	.	Name=3-MTGASTCAK_chr10-;Alias=STREME-3;ID=3-MTGASTCAK-STREME-3-2-chr10;pvalue=8.69e-06;qvalue=0.0109;sequence=ATGAGTCAT;
chr10	fimo	nucleotide_motif	91195034	91195042	46.1	+	.	Name=3-MTGASTCAK_chr10+;Alias=STREME-3;ID=3-MTGASTCAK-STREME-3-1-chr10;pvalue=2.45e-05;qvalue=0.0139;sequence=atgactcag;
chr10	fimo	nucleotide_motif	91195034	91195042	46.1	-	.	Name=3-MTGASTCAK_chr10-;Alias=STREME-3;ID=3-MTGASTCAK-STREME-3-2-chr10;pvalue=2.45e-05;qvalue=0.0139;sequence=CTGAGTCAT;
chr10	fimo	nucleotide_motif	103959132	103959140	50.6	+	.	Name=3-MTGASTCAK_chr10+;Alias=STREME-3;ID=3-MTGASTCAK-STREME-3-1-chr10;pvalue=8.69e-06;qvalue=0.0109;sequence=ATGAGTCAT;
chr10	fimo	nucleotide_motif	103959132	103959140	50.6	-	.	Name=3-MTGASTCAK_chr10-;Alias=STREME-3;ID=3-MTGASTCAK-STREME-3-2-chr10;pvalue=8.69e-06;qvalue=0.0109;sequence=ATGACTCAT;
chr11	fimo	nucleotide_motif	28123484	28123492	43.2	+	.	Name=3-MTGASTCAK_chr11+;Alias=STREME-3;ID=3-MTGASTCAK-STREME-3-1-chr11;pvalue=4.76e-05;qvalue=0.0179;sequence=GTGACTCAT;
chr11	fimo	nucleotide_motif	28123484	28123492	43.2	-	.	Name=3-MTGASTCAK_chr11-;Alias=STREME-3;ID=3-MTGASTCAK-STREME-3-2-chr11;pvalue=4.76e-05;qvalue=0.0179;sequence=ATGAGTCAC;
chr11	fimo	nucleotide_motif	28343502	28343510	46.1	+	.	Name=3-MTGASTCAK_chr11+;Alias=STREME-3;ID=3-MTGASTCAK-STREME-3-1-chr11;pvalue=2.45e-05;qvalue=0.0139;sequence=ATGACTCAG;
chr11	fimo	nucleotide_motif	28343502	28343510	46.1	-	.	Name=3-MTGASTCAK_chr11-;Alias=STREME-3;ID=3-MTGASTCAK-STREME-3-2-chr11;pvalue=2.45e-05;qvalue=0.0139;sequence=CTGAGTCAT;
chr11	fimo	nucleotide_motif	28566841	28566849	42.1	+	.	Name=3-MTGASTCAK_chr11+;Alias=STREME-3;ID=3-MTGASTCAK-STREME-3-1-chr11;pvalue=6.2e-05;qvalue=0.0187;sequence=GTGACTCAG;
chr11	fimo	nucleotide_motif	28566841	28566849	42.1	-	.	Name=3-MTGASTCAK_chr11-;Alias=STREME-3;ID=3-MTGASTCAK-STREME-3-2-chr11;pvalue=6.2e-05;qvalue=0.0187;sequence=CTGAGTCAC;
chr11	fimo	nucleotide_motif	116852682	116852690	45	+	.	Name=3-MTGASTCAK_chr11+;Alias=STREME-3;ID=3-MTGASTCAK-STREME-3-1-chr11;pvalue=3.17e-05;qvalue=0.016;sequence=CTGAGTCAG;
chr11	fimo	nucleotide_motif	116852682	116852690	45	-	.	Name=3-MTGASTCAK_chr11-;Alias=STREME-3;ID=3-MTGASTCAK-STREME-3-2-chr11;pvalue=3.17e-05;qvalue=0.016;sequence=CTGACTCAG;
chr11	fimo	nucleotide_motif	128180658	128180666	43.2	+	.	Name=3-MTGASTCAK_chr11+;Alias=STREME-3;ID=3-MTGASTCAK-STREME-3-1-chr11;pvalue=4.76e-05;qvalue=0.0179;sequence=ATGACTCAC;
chr11	fimo	nucleotide_motif	128180658	128180666	43.2	-	.	Name=3-MTGASTCAK_chr11-;Alias=STREME-3;ID=3-MTGASTCAK-STREME-3-2-chr11;pvalue=4.76e-05;qvalue=0.0179;sequence=GTGAGTCAT;
chr12	fimo	nucleotide_motif	12840128	12840136	42.1	+	.	Name=3-MTGASTCAK_chr12+;Alias=STREME-3;ID=3-MTGASTCAK-STREME-3-1-chr12;pvalue=6.2e-05;qvalue=0.0187;sequence=CTGAGTCAC;
chr12	fimo	nucleotide_motif	12840128	12840136	42.1	-	.	Name=3-MTGASTCAK_chr12-;Alias=STREME-3;ID=3-MTGASTCAK-STREME-3-2-chr12;pvalue=6.2e-05;qvalue=0.0187;sequence=GTGACTCAG;
chr12	fimo	nucleotide_motif	21341978	21341986	43.2	+	.	Name=3-MTGASTCAK_chr12+;Alias=STREME-3;ID=3-MTGASTCAK-STREME-3-1-chr12;pvalue=4.76e-05;qvalue=0.0179;sequence=atgactcac;
chr12	fimo	nucleotide_motif	21341978	21341986	43.2	-	.	Name=3-MTGASTCAK_chr12-;Alias=STREME-3;ID=3-MTGASTCAK-STREME-3-2-chr12;pvalue=4.76e-05;qvalue=0.0179;sequence=GTGAGTCAT;
chr12	fimo	nucleotide_motif	31491916	31491924	43.2	+	.	Name=3-MTGASTCAK_chr12+;Alias=STREME-3;ID=3-MTGASTCAK-STREME-3-1-chr12;pvalue=4.76e-05;qvalue=0.0179;sequence=ATGACTCAC;
chr12	fimo	nucleotide_motif	31491916	31491924	43.2	-	.	Name=3-MTGASTCAK_chr12-;Alias=STREME-3;ID=3-MTGASTCAK-STREME-3-2-chr12;pvalue=4.76e-05;qvalue=0.0179;sequence=GTGAGTCAT;
chr12	fimo	nucleotide_motif	32083671	32083679	46.1	+	.	Name=3-MTGASTCAK_chr12+;Alias=STREME-3;ID=3-MTGASTCAK-STREME-3-1-chr12;pvalue=2.45e-05;qvalue=0.0139;sequence=ATGACTCAG;
chr12	fimo	nucleotide_motif	32083671	32083679	46.1	-	.	Name=3-MTGASTCAK_chr12-;Alias=STREME-3;ID=3-MTGASTCAK-STREME-3-2-chr12;pvalue=2.45e-05;qvalue=0.0139;sequence=CTGAGTCAT;
chr12	fimo	nucleotide_motif	59608478	59608486	40.5	+	.	Name=3-MTGASTCAK_chr12+;Alias=STREME-3;ID=3-MTGASTCAK-STREME-3-1-chr12;pvalue=8.89e-05;qvalue=0.0221;sequence=ATGATTCAG;
chr12	fimo	nucleotide_motif	59608478	59608486	40.5	-	.	Name=3-MTGASTCAK_chr12-;Alias=STREME-3;ID=3-MTGASTCAK-STREME-3-2-chr12;pvalue=8.89e-05;qvalue=0.0221;sequence=CTGAATCAT;
chr12	fimo	nucleotide_motif	77300428	77300436	43.2	+	.	Name=3-MTGASTCAK_chr12+;Alias=STREME-3;ID=3-MTGASTCAK-STREME-3-1-chr12;pvalue=4.76e-05;qvalue=0.0179;sequence=GTGAGTCAT;
chr12	fimo	nucleotide_motif	77300428	77300436	43.2	-	.	Name=3-MTGASTCAK_chr12-;Alias=STREME-3;ID=3-MTGASTCAK-STREME-3-2-chr12;pvalue=4.76e-05;qvalue=0.0179;sequence=ATGACTCAC;
chr12	fimo	nucleotide_motif	113408084	113408092	46.1	+	.	Name=3-MTGASTCAK_chr12+;Alias=STREME-3;ID=3-MTGASTCAK-STREME-3-1-chr12;pvalue=2.45e-05;qvalue=0.0139;sequence=ctgagtcat;
chr12	fimo	nucleotide_motif	113408084	113408092	46.1	-	.	Name=3-MTGASTCAK_chr12-;Alias=STREME-3;ID=3-MTGASTCAK-STREME-3-2-chr12;pvalue=2.45e-05;qvalue=0.0139;sequence=ATGACTCAG;
chr13	fimo	nucleotide_motif	41916756	41916764	50.6	+	.	Name=3-MTGASTCAK_chr13+;Alias=STREME-3;ID=3-MTGASTCAK-STREME-3-1-chr13;pvalue=8.69e-06;qvalue=0.0109;sequence=ATGAGTCAT;
chr13	fimo	nucleotide_motif	41916756	41916764	50.6	-	.	Name=3-MTGASTCAK_chr13-;Alias=STREME-3;ID=3-MTGASTCAK-STREME-3-2-chr13;pvalue=8.69e-06;qvalue=0.0109;sequence=ATGACTCAT;
chr13	fimo	nucleotide_motif	72166498	72166506	42.1	+	.	Name=3-MTGASTCAK_chr13+;Alias=STREME-3;ID=3-MTGASTCAK-STREME-3-1-chr13;pvalue=6.2e-05;qvalue=0.0187;sequence=CTGAGTCAC;
chr13	fimo	nucleotide_motif	72166498	72166506	42.1	-	.	Name=3-MTGASTCAK_chr13-;Alias=STREME-3;ID=3-MTGASTCAK-STREME-3-2-chr13;pvalue=6.2e-05;qvalue=0.0187;sequence=GTGACTCAG;
chr14	fimo	nucleotide_motif	30988674	30988682	50.6	+	.	Name=3-MTGASTCAK_chr14+;Alias=STREME-3;ID=3-MTGASTCAK-STREME-3-1-chr14;pvalue=8.69e-06;qvalue=0.0109;sequence=ATGACTCAT;
chr14	fimo	nucleotide_motif	30988674	30988682	50.6	-	.	Name=3-MTGASTCAK_chr14-;Alias=STREME-3;ID=3-MTGASTCAK-STREME-3-2-chr14;pvalue=8.69e-06;qvalue=0.0109;sequence=ATGAGTCAT;
chr14	fimo	nucleotide_motif	31859057	31859065	50.6	+	.	Name=3-MTGASTCAK_chr14+;Alias=STREME-3;ID=3-MTGASTCAK-STREME-3-1-chr14;pvalue=8.69e-06;qvalue=0.0109;sequence=ATGAGTCAT;
chr14	fimo	nucleotide_motif	31859057	31859065	50.6	-	.	Name=3-MTGASTCAK_chr14-;Alias=STREME-3;ID=3-MTGASTCAK-STREME-3-2-chr14;pvalue=8.69e-06;qvalue=0.0109;sequence=ATGACTCAT;
chr14	fimo	nucleotide_motif	37825432	37825440	42.1	+	.	Name=3-MTGASTCAK_chr14+;Alias=STREME-3;ID=3-MTGASTCAK-STREME-3-1-chr14;pvalue=6.2e-05;qvalue=0.0187;sequence=gtgagtcag;
chr14	fimo	nucleotide_motif	37825432	37825440	42.1	-	.	Name=3-MTGASTCAK_chr14-;Alias=STREME-3;ID=3-MTGASTCAK-STREME-3-2-chr14;pvalue=6.2e-05;qvalue=0.0187;sequence=CTGACTCAC;
chr14	fimo	nucleotide_motif	38336502	38336510	45	+	.	Name=3-MTGASTCAK_chr14+;Alias=STREME-3;ID=3-MTGASTCAK-STREME-3-1-chr14;pvalue=3.17e-05;qvalue=0.016;sequence=CTGACTCAG;
chr14	fimo	nucleotide_motif	38336502	38336510	45	-	.	Name=3-MTGASTCAK_chr14-;Alias=STREME-3;ID=3-MTGASTCAK-STREME-3-2-chr14;pvalue=3.17e-05;qvalue=0.016;sequence=CTGAGTCAG;
chr14	fimo	nucleotide_motif	51341563	51341571	46.1	+	.	Name=3-MTGASTCAK_chr14+;Alias=STREME-3;ID=3-MTGASTCAK-STREME-3-1-chr14;pvalue=2.45e-05;qvalue=0.0139;sequence=ATGACTCAG;
chr14	fimo	nucleotide_motif	51341563	51341571	46.1	-	.	Name=3-MTGASTCAK_chr14-;Alias=STREME-3;ID=3-MTGASTCAK-STREME-3-2-chr14;pvalue=2.45e-05;qvalue=0.0139;sequence=CTGAGTCAT;
chr14	fimo	nucleotide_motif	55867906	55867914	46.1	+	.	Name=3-MTGASTCAK_chr14+;Alias=STREME-3;ID=3-MTGASTCAK-STREME-3-1-chr14;pvalue=2.45e-05;qvalue=0.0139;sequence=atgactcag;
chr14	fimo	nucleotide_motif	55867906	55867914	46.1	-	.	Name=3-MTGASTCAK_chr14-;Alias=STREME-3;ID=3-MTGASTCAK-STREME-3-2-chr14;pvalue=2.45e-05;qvalue=0.0139;sequence=CTGAGTCAT;
chr14	fimo	nucleotide_motif	68181847	68181855	40.2	+	.	Name=3-MTGASTCAK_chr14+;Alias=STREME-3;ID=3-MTGASTCAK-STREME-3-1-chr14;pvalue=9.61e-05;qvalue=0.0234;sequence=gtgagtcac;
chr14	fimo	nucleotide_motif	68181847	68181855	40.2	-	.	Name=3-MTGASTCAK_chr14-;Alias=STREME-3;ID=3-MTGASTCAK-STREME-3-2-chr14;pvalue=9.61e-05;qvalue=0.0234;sequence=GTGACTCAC;
chr15	fimo	nucleotide_motif	44297307	44297315	43.2	+	.	Name=3-MTGASTCAK_chr15+;Alias=STREME-3;ID=3-MTGASTCAK-STREME-3-1-chr15;pvalue=4.76e-05;qvalue=0.0179;sequence=ATGACTCAC;
chr15	fimo	nucleotide_motif	44297307	44297315	43.2	-	.	Name=3-MTGASTCAK_chr15-;Alias=STREME-3;ID=3-MTGASTCAK-STREME-3-2-chr15;pvalue=4.76e-05;qvalue=0.0179;sequence=GTGAGTCAT;
chr16	fimo	nucleotide_motif	14024533	14024541	46.1	+	.	Name=3-MTGASTCAK_chr16+;Alias=STREME-3;ID=3-MTGASTCAK-STREME-3-1-chr16;pvalue=2.45e-05;qvalue=0.0139;sequence=atgactcag;
chr16	fimo	nucleotide_motif	14024533	14024541	46.1	-	.	Name=3-MTGASTCAK_chr16-;Alias=STREME-3;ID=3-MTGASTCAK-STREME-3-2-chr16;pvalue=2.45e-05;qvalue=0.0139;sequence=CTGAGTCAT;
chr16	fimo	nucleotide_motif	50079140	50079148	50.6	+	.	Name=3-MTGASTCAK_chr16+;Alias=STREME-3;ID=3-MTGASTCAK-STREME-3-1-chr16;pvalue=8.69e-06;qvalue=0.0109;sequence=ATGAGTCAT;
chr16	fimo	nucleotide_motif	50079140	50079148	50.6	-	.	Name=3-MTGASTCAK_chr16-;Alias=STREME-3;ID=3-MTGASTCAK-STREME-3-2-chr16;pvalue=8.69e-06;qvalue=0.0109;sequence=ATGACTCAT;
chr16	fimo	nucleotide_motif	58366432	58366440	46.1	+	.	Name=3-MTGASTCAK_chr16+;Alias=STREME-3;ID=3-MTGASTCAK-STREME-3-1-chr16;pvalue=2.45e-05;qvalue=0.0139;sequence=ATGACTCAG;
chr16	fimo	nucleotide_motif	58366432	58366440	46.1	-	.	Name=3-MTGASTCAK_chr16-;Alias=STREME-3;ID=3-MTGASTCAK-STREME-3-2-chr16;pvalue=2.45e-05;qvalue=0.0139;sequence=CTGAGTCAT;
chr17	fimo	nucleotide_motif	56222448	56222456	46.1	+	.	Name=3-MTGASTCAK_chr17+;Alias=STREME-3;ID=3-MTGASTCAK-STREME-3-1-chr17;pvalue=2.45e-05;qvalue=0.0139;sequence=ATGACTCAG;
chr17	fimo	nucleotide_motif	56222448	56222456	46.1	-	.	Name=3-MTGASTCAK_chr17-;Alias=STREME-3;ID=3-MTGASTCAK-STREME-3-2-chr17;pvalue=2.45e-05;qvalue=0.0139;sequence=CTGAGTCAT;
chr17	fimo	nucleotide_motif	61592140	61592148	46.1	+	.	Name=3-MTGASTCAK_chr17+;Alias=STREME-3;ID=3-MTGASTCAK-STREME-3-1-chr17;pvalue=2.45e-05;qvalue=0.0139;sequence=atgactcag;
chr17	fimo	nucleotide_motif	61592140	61592148	46.1	-	.	Name=3-MTGASTCAK_chr17-;Alias=STREME-3;ID=3-MTGASTCAK-STREME-3-2-chr17;pvalue=2.45e-05;qvalue=0.0139;sequence=CTGAGTCAT;
chr18	fimo	nucleotide_motif	60693680	60693688	46.1	+	.	Name=3-MTGASTCAK_chr18+;Alias=STREME-3;ID=3-MTGASTCAK-STREME-3-1-chr18;pvalue=2.45e-05;qvalue=0.0139;sequence=CTGACTCAT;
chr18	fimo	nucleotide_motif	60693680	60693688	46.1	-	.	Name=3-MTGASTCAK_chr18-;Alias=STREME-3;ID=3-MTGASTCAK-STREME-3-2-chr18;pvalue=2.45e-05;qvalue=0.0139;sequence=ATGAGTCAG;
chr2	fimo	nucleotide_motif	26363545	26363553	46.1	+	.	Name=3-MTGASTCAK_chr2+;Alias=STREME-3;ID=3-MTGASTCAK-STREME-3-1-chr2;pvalue=2.45e-05;qvalue=0.0139;sequence=ATGAGTCAG;
chr2	fimo	nucleotide_motif	26363545	26363553	46.1	-	.	Name=3-MTGASTCAK_chr2-;Alias=STREME-3;ID=3-MTGASTCAK-STREME-3-2-chr2;pvalue=2.45e-05;qvalue=0.0139;sequence=CTGACTCAT;
chr2	fimo	nucleotide_motif	30127754	30127762	50.6	+	.	Name=3-MTGASTCAK_chr2+;Alias=STREME-3;ID=3-MTGASTCAK-STREME-3-1-chr2;pvalue=8.69e-06;qvalue=0.0109;sequence=atgagtcat;
chr2	fimo	nucleotide_motif	30127754	30127762	50.6	-	.	Name=3-MTGASTCAK_chr2-;Alias=STREME-3;ID=3-MTGASTCAK-STREME-3-2-chr2;pvalue=8.69e-06;qvalue=0.0109;sequence=ATGACTCAT;
chr2	fimo	nucleotide_motif	37181951	37181959	40.5	+	.	Name=3-MTGASTCAK_chr2+;Alias=STREME-3;ID=3-MTGASTCAK-STREME-3-1-chr2;pvalue=8.89e-05;qvalue=0.0221;sequence=ctgaatcat;
chr2	fimo	nucleotide_motif	37181951	37181959	40.5	-	.	Name=3-MTGASTCAK_chr2-;Alias=STREME-3;ID=3-MTGASTCAK-STREME-3-2-chr2;pvalue=8.89e-05;qvalue=0.0221;sequence=ATGATTCAG;
chr2	fimo	nucleotide_motif	61759871	61759879	41.4	+	.	Name=3-MTGASTCAK_chr2+;Alias=STREME-3;ID=3-MTGASTCAK-STREME-3-1-chr2;pvalue=7.15e-05;qvalue=0.0197;sequence=ATGAATCAT;
chr2	fimo	nucleotide_motif	61759871	61759879	41.4	-	.	Name=3-MTGASTCAK_chr2-;Alias=STREME-3;ID=3-MTGASTCAK-STREME-3-2-chr2;pvalue=7.15e-05;qvalue=0.0197;sequence=ATGATTCAT;
chr2	fimo	nucleotide_motif	132909603	132909611	50.6	+	.	Name=3-MTGASTCAK_chr2+;Alias=STREME-3;ID=3-MTGASTCAK-STREME-3-1-chr2;pvalue=8.69e-06;qvalue=0.0109;sequence=atgactcat;
chr2	fimo	nucleotide_motif	132909603	132909611	50.6	-	.	Name=3-MTGASTCAK_chr2-;Alias=STREME-3;ID=3-MTGASTCAK-STREME-3-2-chr2;pvalue=8.69e-06;qvalue=0.0109;sequence=ATGAGTCAT;
chr2	fimo	nucleotide_motif	204622441	204622449	40.5	+	.	Name=3-MTGASTCAK_chr2+;Alias=STREME-3;ID=3-MTGASTCAK-STREME-3-1-chr2;pvalue=8.89e-05;qvalue=0.0221;sequence=ATGAATCAG;
chr2	fimo	nucleotide_motif	204622441	204622449	40.5	-	.	Name=3-MTGASTCAK_chr2-;Alias=STREME-3;ID=3-MTGASTCAK-STREME-3-2-chr2;pvalue=8.89e-05;qvalue=0.0221;sequence=CTGATTCAT;
chr2	fimo	nucleotide_motif	234880235	234880243	50.6	+	.	Name=3-MTGASTCAK_chr2+;Alias=STREME-3;ID=3-MTGASTCAK-STREME-3-1-chr2;pvalue=8.69e-06;qvalue=0.0109;sequence=atgagtcat;
chr2	fimo	nucleotide_motif	234880235	234880243	50.6	-	.	Name=3-MTGASTCAK_chr2-;Alias=STREME-3;ID=3-MTGASTCAK-STREME-3-2-chr2;pvalue=8.69e-06;qvalue=0.0109;sequence=ATGACTCAT;
chr20	fimo	nucleotide_motif	10309582	10309590	40.5	+	.	Name=3-MTGASTCAK_chr20+;Alias=STREME-3;ID=3-MTGASTCAK-STREME-3-1-chr20;pvalue=8.89e-05;qvalue=0.0221;sequence=ATGAATCAG;
chr20	fimo	nucleotide_motif	10309582	10309590	40.5	-	.	Name=3-MTGASTCAK_chr20-;Alias=STREME-3;ID=3-MTGASTCAK-STREME-3-2-chr20;pvalue=8.89e-05;qvalue=0.0221;sequence=CTGATTCAT;
chr20	fimo	nucleotide_motif	23629282	23629290	42.1	+	.	Name=3-MTGASTCAK_chr20+;Alias=STREME-3;ID=3-MTGASTCAK-STREME-3-1-chr20;pvalue=6.2e-05;qvalue=0.0187;sequence=GTGAGTCAG;
chr20	fimo	nucleotide_motif	23629282	23629290	42.1	-	.	Name=3-MTGASTCAK_chr20-;Alias=STREME-3;ID=3-MTGASTCAK-STREME-3-2-chr20;pvalue=6.2e-05;qvalue=0.0187;sequence=CTGACTCAC;
chr20	fimo	nucleotide_motif	53606520	53606528	46.1	+	.	Name=3-MTGASTCAK_chr20+;Alias=STREME-3;ID=3-MTGASTCAK-STREME-3-1-chr20;pvalue=2.45e-05;qvalue=0.0139;sequence=ctGACTCAT;
chr20	fimo	nucleotide_motif	53606520	53606528	46.1	-	.	Name=3-MTGASTCAK_chr20-;Alias=STREME-3;ID=3-MTGASTCAK-STREME-3-2-chr20;pvalue=2.45e-05;qvalue=0.0139;sequence=ATGAGTCAG;
chr21	fimo	nucleotide_motif	26843033	26843041	42.1	+	.	Name=3-MTGASTCAK_chr21+;Alias=STREME-3;ID=3-MTGASTCAK-STREME-3-1-chr21;pvalue=6.2e-05;qvalue=0.0187;sequence=CTGAGTCAC;
chr21	fimo	nucleotide_motif	26843033	26843041	42.1	-	.	Name=3-MTGASTCAK_chr21-;Alias=STREME-3;ID=3-MTGASTCAK-STREME-3-2-chr21;pvalue=6.2e-05;qvalue=0.0187;sequence=GTGACTCAG;
chr21	fimo	nucleotide_motif	32464083	32464091	43.2	+	.	Name=3-MTGASTCAK_chr21+;Alias=STREME-3;ID=3-MTGASTCAK-STREME-3-1-chr21;pvalue=4.76e-05;qvalue=0.0179;sequence=ATGACTCAC;
chr21	fimo	nucleotide_motif	32464083	32464091	43.2	-	.	Name=3-MTGASTCAK_chr21-;Alias=STREME-3;ID=3-MTGASTCAK-STREME-3-2-chr21;pvalue=4.76e-05;qvalue=0.0179;sequence=GTGAGTCAT;
chr21	fimo	nucleotide_motif	34641052	34641060	40.5	+	.	Name=3-MTGASTCAK_chr21+;Alias=STREME-3;ID=3-MTGASTCAK-STREME-3-1-chr21;pvalue=8.89e-05;qvalue=0.0221;sequence=ATGATTCAG;
chr21	fimo	nucleotide_motif	34641052	34641060	40.5	-	.	Name=3-MTGASTCAK_chr21-;Alias=STREME-3;ID=3-MTGASTCAK-STREME-3-2-chr21;pvalue=8.89e-05;qvalue=0.0221;sequence=CTGAATCAT;
chr21	fimo	nucleotide_motif	41458311	41458319	50.6	+	.	Name=3-MTGASTCAK_chr21+;Alias=STREME-3;ID=3-MTGASTCAK-STREME-3-1-chr21;pvalue=8.69e-06;qvalue=0.0109;sequence=ATGACTCAT;
chr21	fimo	nucleotide_motif	41458311	41458319	50.6	-	.	Name=3-MTGASTCAK_chr21-;Alias=STREME-3;ID=3-MTGASTCAK-STREME-3-2-chr21;pvalue=8.69e-06;qvalue=0.0109;sequence=ATGAGTCAT;
chr3	fimo	nucleotide_motif	9970531	9970539	41.4	+	.	Name=3-MTGASTCAK_chr3+;Alias=STREME-3;ID=3-MTGASTCAK-STREME-3-1-chr3;pvalue=7.15e-05;qvalue=0.0197;sequence=ATGATTCAT;
chr3	fimo	nucleotide_motif	9970531	9970539	41.4	-	.	Name=3-MTGASTCAK_chr3-;Alias=STREME-3;ID=3-MTGASTCAK-STREME-3-2-chr3;pvalue=7.15e-05;qvalue=0.0197;sequence=ATGAATCAT;
chr3	fimo	nucleotide_motif	28718289	28718297	43.2	+	.	Name=3-MTGASTCAK_chr3+;Alias=STREME-3;ID=3-MTGASTCAK-STREME-3-1-chr3;pvalue=4.76e-05;qvalue=0.0179;sequence=GTGACTCAT;
chr3	fimo	nucleotide_motif	28718289	28718297	43.2	-	.	Name=3-MTGASTCAK_chr3-;Alias=STREME-3;ID=3-MTGASTCAK-STREME-3-2-chr3;pvalue=4.76e-05;qvalue=0.0179;sequence=ATGAGTCAC;
chr3	fimo	nucleotide_motif	117553660	117553668	46.1	+	.	Name=3-MTGASTCAK_chr3+;Alias=STREME-3;ID=3-MTGASTCAK-STREME-3-1-chr3;pvalue=2.45e-05;qvalue=0.0139;sequence=CTGAGTCAT;
chr3	fimo	nucleotide_motif	117553660	117553668	46.1	-	.	Name=3-MTGASTCAK_chr3-;Alias=STREME-3;ID=3-MTGASTCAK-STREME-3-2-chr3;pvalue=2.45e-05;qvalue=0.0139;sequence=ATGACTCAG;
chr3	fimo	nucleotide_motif	124620697	124620705	42.1	+	.	Name=3-MTGASTCAK_chr3+;Alias=STREME-3;ID=3-MTGASTCAK-STREME-3-1-chr3;pvalue=6.2e-05;qvalue=0.0187;sequence=GTGAGTCAG;
chr3	fimo	nucleotide_motif	124620697	124620705	42.1	-	.	Name=3-MTGASTCAK_chr3-;Alias=STREME-3;ID=3-MTGASTCAK-STREME-3-2-chr3;pvalue=6.2e-05;qvalue=0.0187;sequence=CTGACTCAC;
chr3	fimo	nucleotide_motif	140880608	140880616	40.5	+	.	Name=3-MTGASTCAK_chr3+;Alias=STREME-3;ID=3-MTGASTCAK-STREME-3-1-chr3;pvalue=8.89e-05;qvalue=0.0221;sequence=atgattcag;
chr3	fimo	nucleotide_motif	140880608	140880616	40.5	-	.	Name=3-MTGASTCAK_chr3-;Alias=STREME-3;ID=3-MTGASTCAK-STREME-3-2-chr3;pvalue=8.89e-05;qvalue=0.0221;sequence=CTGAATCAT;
chr3	fimo	nucleotide_motif	146551327	146551335	50.6	+	.	Name=3-MTGASTCAK_chr3+;Alias=STREME-3;ID=3-MTGASTCAK-STREME-3-1-chr3;pvalue=8.69e-06;qvalue=0.0109;sequence=ATGACTCAT;
chr3	fimo	nucleotide_motif	146551327	146551335	50.6	-	.	Name=3-MTGASTCAK_chr3-;Alias=STREME-3;ID=3-MTGASTCAK-STREME-3-2-chr3;pvalue=8.69e-06;qvalue=0.0109;sequence=ATGAGTCAT;
chr3	fimo	nucleotide_motif	156773018	156773026	46.1	+	.	Name=3-MTGASTCAK_chr3+;Alias=STREME-3;ID=3-MTGASTCAK-STREME-3-1-chr3;pvalue=2.45e-05;qvalue=0.0139;sequence=ATGAGTCAG;
chr3	fimo	nucleotide_motif	156773018	156773026	46.1	-	.	Name=3-MTGASTCAK_chr3-;Alias=STREME-3;ID=3-MTGASTCAK-STREME-3-2-chr3;pvalue=2.45e-05;qvalue=0.0139;sequence=CTGACTCAT;
chr4	fimo	nucleotide_motif	17033164	17033172	41.4	+	.	Name=3-MTGASTCAK_chr4+;Alias=STREME-3;ID=3-MTGASTCAK-STREME-3-1-chr4;pvalue=7.15e-05;qvalue=0.0197;sequence=atgaatcat;
chr4	fimo	nucleotide_motif	17033164	17033172	41.4	-	.	Name=3-MTGASTCAK_chr4-;Alias=STREME-3;ID=3-MTGASTCAK-STREME-3-2-chr4;pvalue=7.15e-05;qvalue=0.0197;sequence=ATGATTCAT;
chr4	fimo	nucleotide_motif	17142533	17142541	43.2	+	.	Name=3-MTGASTCAK_chr4+;Alias=STREME-3;ID=3-MTGASTCAK-STREME-3-1-chr4;pvalue=4.76e-05;qvalue=0.0179;sequence=gtgactcat;
chr4	fimo	nucleotide_motif	17142533	17142541	43.2	-	.	Name=3-MTGASTCAK_chr4-;Alias=STREME-3;ID=3-MTGASTCAK-STREME-3-2-chr4;pvalue=4.76e-05;qvalue=0.0179;sequence=ATGAGTCAC;
chr4	fimo	nucleotide_motif	124178164	124178172	50.6	+	.	Name=3-MTGASTCAK_chr4+;Alias=STREME-3;ID=3-MTGASTCAK-STREME-3-1-chr4;pvalue=8.69e-06;qvalue=0.0109;sequence=ATGACTCAT;
chr4	fimo	nucleotide_motif	124178164	124178172	50.6	-	.	Name=3-MTGASTCAK_chr4-;Alias=STREME-3;ID=3-MTGASTCAK-STREME-3-2-chr4;pvalue=8.69e-06;qvalue=0.0109;sequence=ATGAGTCAT;
chr4	fimo	nucleotide_motif	174154656	174154664	46.1	+	.	Name=3-MTGASTCAK_chr4+;Alias=STREME-3;ID=3-MTGASTCAK-STREME-3-1-chr4;pvalue=2.45e-05;qvalue=0.0139;sequence=atgactcag;
chr4	fimo	nucleotide_motif	174154656	174154664	46.1	-	.	Name=3-MTGASTCAK_chr4-;Alias=STREME-3;ID=3-MTGASTCAK-STREME-3-2-chr4;pvalue=2.45e-05;qvalue=0.0139;sequence=CTGAGTCAT;
chr5	fimo	nucleotide_motif	54804228	54804236	42.1	+	.	Name=3-MTGASTCAK_chr5+;Alias=STREME-3;ID=3-MTGASTCAK-STREME-3-1-chr5;pvalue=6.2e-05;qvalue=0.0187;sequence=GTGACTCAG;
chr5	fimo	nucleotide_motif	54804228	54804236	42.1	-	.	Name=3-MTGASTCAK_chr5-;Alias=STREME-3;ID=3-MTGASTCAK-STREME-3-2-chr5;pvalue=6.2e-05;qvalue=0.0187;sequence=CTGAGTCAC;
chr5	fimo	nucleotide_motif	98989802	98989810	42.1	+	.	Name=3-MTGASTCAK_chr5+;Alias=STREME-3;ID=3-MTGASTCAK-STREME-3-1-chr5;pvalue=6.2e-05;qvalue=0.0187;sequence=ctgactcac;
chr5	fimo	nucleotide_motif	98989802	98989810	42.1	-	.	Name=3-MTGASTCAK_chr5-;Alias=STREME-3;ID=3-MTGASTCAK-STREME-3-2-chr5;pvalue=6.2e-05;qvalue=0.0187;sequence=GTGAGTCAG;
chr5	fimo	nucleotide_motif	149540260	149540268	46.1	+	.	Name=3-MTGASTCAK_chr5+;Alias=STREME-3;ID=3-MTGASTCAK-STREME-3-1-chr5;pvalue=2.45e-05;qvalue=0.0139;sequence=CTGACTCAT;
chr5	fimo	nucleotide_motif	149540260	149540268	46.1	-	.	Name=3-MTGASTCAK_chr5-;Alias=STREME-3;ID=3-MTGASTCAK-STREME-3-2-chr5;pvalue=2.45e-05;qvalue=0.0139;sequence=ATGAGTCAG;
chr5	fimo	nucleotide_motif	170219927	170219935	42.1	+	.	Name=3-MTGASTCAK_chr5+;Alias=STREME-3;ID=3-MTGASTCAK-STREME-3-1-chr5;pvalue=6.2e-05;qvalue=0.0187;sequence=gTGACtcag;
chr5	fimo	nucleotide_motif	170219927	170219935	42.1	-	.	Name=3-MTGASTCAK_chr5-;Alias=STREME-3;ID=3-MTGASTCAK-STREME-3-2-chr5;pvalue=6.2e-05;qvalue=0.0187;sequence=CTGAGTCAC;
chr6	fimo	nucleotide_motif	6750169	6750177	41.4	+	.	Name=3-MTGASTCAK_chr6+;Alias=STREME-3;ID=3-MTGASTCAK-STREME-3-1-chr6;pvalue=7.15e-05;qvalue=0.0197;sequence=ATGATTCAT;
chr6	fimo	nucleotide_motif	6750169	6750177	41.4	-	.	Name=3-MTGASTCAK_chr6-;Alias=STREME-3;ID=3-MTGASTCAK-STREME-3-2-chr6;pvalue=7.15e-05;qvalue=0.0197;sequence=ATGAATCAT;
chr6	fimo	nucleotide_motif	8047637	8047645	43.2	+	.	Name=3-MTGASTCAK_chr6+;Alias=STREME-3;ID=3-MTGASTCAK-STREME-3-1-chr6;pvalue=4.76e-05;qvalue=0.0179;sequence=gtgagtcat;
chr6	fimo	nucleotide_motif	8047637	8047645	43.2	-	.	Name=3-MTGASTCAK_chr6-;Alias=STREME-3;ID=3-MTGASTCAK-STREME-3-2-chr6;pvalue=4.76e-05;qvalue=0.0179;sequence=ATGACTCAC;
chr6	fimo	nucleotide_motif	104533774	104533782	43.2	+	.	Name=3-MTGASTCAK_chr6+;Alias=STREME-3;ID=3-MTGASTCAK-STREME-3-1-chr6;pvalue=4.76e-05;qvalue=0.0179;sequence=gtgagtcat;
chr6	fimo	nucleotide_motif	104533774	104533782	43.2	-	.	Name=3-MTGASTCAK_chr6-;Alias=STREME-3;ID=3-MTGASTCAK-STREME-3-2-chr6;pvalue=4.76e-05;qvalue=0.0179;sequence=ATGACTCAC;
chr6	fimo	nucleotide_motif	143010182	143010190	45	+	.	Name=3-MTGASTCAK_chr6+;Alias=STREME-3;ID=3-MTGASTCAK-STREME-3-1-chr6;pvalue=3.17e-05;qvalue=0.016;sequence=CTGAGTCAG;
chr6	fimo	nucleotide_motif	143010182	143010190	45	-	.	Name=3-MTGASTCAK_chr6-;Alias=STREME-3;ID=3-MTGASTCAK-STREME-3-2-chr6;pvalue=3.17e-05;qvalue=0.016;sequence=CTGACTCAG;
chr6	fimo	nucleotide_motif	151317652	151317660	50.6	+	.	Name=3-MTGASTCAK_chr6+;Alias=STREME-3;ID=3-MTGASTCAK-STREME-3-1-chr6;pvalue=8.69e-06;qvalue=0.0109;sequence=ATGAGTCAT;
chr6	fimo	nucleotide_motif	151317652	151317660	50.6	-	.	Name=3-MTGASTCAK_chr6-;Alias=STREME-3;ID=3-MTGASTCAK-STREME-3-2-chr6;pvalue=8.69e-06;qvalue=0.0109;sequence=ATGACTCAT;
chr6	fimo	nucleotide_motif	155809051	155809059	42.1	+	.	Name=3-MTGASTCAK_chr6+;Alias=STREME-3;ID=3-MTGASTCAK-STREME-3-1-chr6;pvalue=6.2e-05;qvalue=0.0187;sequence=gtgagtcag;
chr6	fimo	nucleotide_motif	155809051	155809059	42.1	-	.	Name=3-MTGASTCAK_chr6-;Alias=STREME-3;ID=3-MTGASTCAK-STREME-3-2-chr6;pvalue=6.2e-05;qvalue=0.0187;sequence=CTGACTCAC;
chr6	fimo	nucleotide_motif	157010942	157010950	50.6	+	.	Name=3-MTGASTCAK_chr6+;Alias=STREME-3;ID=3-MTGASTCAK-STREME-3-1-chr6;pvalue=8.69e-06;qvalue=0.0109;sequence=ATGAGTCAT;
chr6	fimo	nucleotide_motif	157010942	157010950	50.6	-	.	Name=3-MTGASTCAK_chr6-;Alias=STREME-3;ID=3-MTGASTCAK-STREME-3-2-chr6;pvalue=8.69e-06;qvalue=0.0109;sequence=ATGACTCAT;
chr7	fimo	nucleotide_motif	21305537	21305545	41.4	+	.	Name=3-MTGASTCAK_chr7+;Alias=STREME-3;ID=3-MTGASTCAK-STREME-3-1-chr7;pvalue=7.15e-05;qvalue=0.0197;sequence=ATGATTCAT;
chr7	fimo	nucleotide_motif	21305537	21305545	41.4	-	.	Name=3-MTGASTCAK_chr7-;Alias=STREME-3;ID=3-MTGASTCAK-STREME-3-2-chr7;pvalue=7.15e-05;qvalue=0.0197;sequence=ATGAATCAT;
chr8	fimo	nucleotide_motif	24509649	24509657	42.1	+	.	Name=3-MTGASTCAK_chr8+;Alias=STREME-3;ID=3-MTGASTCAK-STREME-3-1-chr8;pvalue=6.2e-05;qvalue=0.0187;sequence=GTGACTCAG;
chr8	fimo	nucleotide_motif	24509649	24509657	42.1	-	.	Name=3-MTGASTCAK_chr8-;Alias=STREME-3;ID=3-MTGASTCAK-STREME-3-2-chr8;pvalue=6.2e-05;qvalue=0.0187;sequence=CTGAGTCAC;
chr8	fimo	nucleotide_motif	27993666	27993674	45	+	.	Name=3-MTGASTCAK_chr8+;Alias=STREME-3;ID=3-MTGASTCAK-STREME-3-1-chr8;pvalue=3.17e-05;qvalue=0.016;sequence=CTGAGTCAG;
chr8	fimo	nucleotide_motif	27993666	27993674	45	-	.	Name=3-MTGASTCAK_chr8-;Alias=STREME-3;ID=3-MTGASTCAK-STREME-3-2-chr8;pvalue=3.17e-05;qvalue=0.016;sequence=CTGACTCAG;
chr8	fimo	nucleotide_motif	30364519	30364527	43.2	+	.	Name=3-MTGASTCAK_chr8+;Alias=STREME-3;ID=3-MTGASTCAK-STREME-3-1-chr8;pvalue=4.76e-05;qvalue=0.0179;sequence=GTGAGTCAT;
chr8	fimo	nucleotide_motif	30364519	30364527	43.2	-	.	Name=3-MTGASTCAK_chr8-;Alias=STREME-3;ID=3-MTGASTCAK-STREME-3-2-chr8;pvalue=4.76e-05;qvalue=0.0179;sequence=ATGACTCAC;
chr8	fimo	nucleotide_motif	47383433	47383441	40.5	+	.	Name=3-MTGASTCAK_chr8+;Alias=STREME-3;ID=3-MTGASTCAK-STREME-3-1-chr8;pvalue=8.89e-05;qvalue=0.0221;sequence=ATGAATCAG;
chr8	fimo	nucleotide_motif	47383433	47383441	40.5	-	.	Name=3-MTGASTCAK_chr8-;Alias=STREME-3;ID=3-MTGASTCAK-STREME-3-2-chr8;pvalue=8.89e-05;qvalue=0.0221;sequence=CTGATTCAT;
chr8	fimo	nucleotide_motif	58946223	58946231	40.5	+	.	Name=3-MTGASTCAK_chr8+;Alias=STREME-3;ID=3-MTGASTCAK-STREME-3-1-chr8;pvalue=8.89e-05;qvalue=0.0221;sequence=ATGATTCAG;
chr8	fimo	nucleotide_motif	58946223	58946231	40.5	-	.	Name=3-MTGASTCAK_chr8-;Alias=STREME-3;ID=3-MTGASTCAK-STREME-3-2-chr8;pvalue=8.89e-05;qvalue=0.0221;sequence=CTGAATCAT;
chr8	fimo	nucleotide_motif	67804605	67804613	50.6	+	.	Name=3-MTGASTCAK_chr8+;Alias=STREME-3;ID=3-MTGASTCAK-STREME-3-1-chr8;pvalue=8.69e-06;qvalue=0.0109;sequence=ATGACTCAT;
chr8	fimo	nucleotide_motif	67804605	67804613	50.6	-	.	Name=3-MTGASTCAK_chr8-;Alias=STREME-3;ID=3-MTGASTCAK-STREME-3-2-chr8;pvalue=8.69e-06;qvalue=0.0109;sequence=ATGAGTCAT;
chr8	fimo	nucleotide_motif	98452467	98452475	50.6	+	.	Name=3-MTGASTCAK_chr8+;Alias=STREME-3;ID=3-MTGASTCAK-STREME-3-1-chr8;pvalue=8.69e-06;qvalue=0.0109;sequence=ATGAGTCAT;
chr8	fimo	nucleotide_motif	98452467	98452475	50.6	-	.	Name=3-MTGASTCAK_chr8-;Alias=STREME-3;ID=3-MTGASTCAK-STREME-3-2-chr8;pvalue=8.69e-06;qvalue=0.0109;sequence=ATGACTCAT;
chr8	fimo	nucleotide_motif	105046879	105046887	40.5	+	.	Name=3-MTGASTCAK_chr8+;Alias=STREME-3;ID=3-MTGASTCAK-STREME-3-1-chr8;pvalue=8.89e-05;qvalue=0.0221;sequence=ctgaatcat;
chr8	fimo	nucleotide_motif	105046879	105046887	40.5	-	.	Name=3-MTGASTCAK_chr8-;Alias=STREME-3;ID=3-MTGASTCAK-STREME-3-2-chr8;pvalue=8.89e-05;qvalue=0.0221;sequence=ATGATTCAG;
chr9	fimo	nucleotide_motif	35984231	35984239	42.1	+	.	Name=3-MTGASTCAK_chr9+;Alias=STREME-3;ID=3-MTGASTCAK-STREME-3-1-chr9;pvalue=6.2e-05;qvalue=0.0187;sequence=gtgagtcag;
chr9	fimo	nucleotide_motif	35984231	35984239	42.1	-	.	Name=3-MTGASTCAK_chr9-;Alias=STREME-3;ID=3-MTGASTCAK-STREME-3-2-chr9;pvalue=6.2e-05;qvalue=0.0187;sequence=CTGACTCAC;
chr9	fimo	nucleotide_motif	124054803	124054811	46.1	+	.	Name=3-MTGASTCAK_chr9+;Alias=STREME-3;ID=3-MTGASTCAK-STREME-3-1-chr9;pvalue=2.45e-05;qvalue=0.0139;sequence=ATGACTCAG;
chr9	fimo	nucleotide_motif	124054803	124054811	46.1	-	.	Name=3-MTGASTCAK_chr9-;Alias=STREME-3;ID=3-MTGASTCAK-STREME-3-2-chr9;pvalue=2.45e-05;qvalue=0.0139;sequence=CTGAGTCAT;
chr9	fimo	nucleotide_motif	132042577	132042585	42.1	+	.	Name=3-MTGASTCAK_chr9+;Alias=STREME-3;ID=3-MTGASTCAK-STREME-3-1-chr9;pvalue=6.2e-05;qvalue=0.0187;sequence=GTGAGTCAG;
chr9	fimo	nucleotide_motif	132042577	132042585	42.1	-	.	Name=3-MTGASTCAK_chr9-;Alias=STREME-3;ID=3-MTGASTCAK-STREME-3-2-chr9;pvalue=6.2e-05;qvalue=0.0187;sequence=CTGACTCAC;
chrX	fimo	nucleotide_motif	18873272	18873280	50.6	+	.	Name=3-MTGASTCAK_chrX+;Alias=STREME-3;ID=3-MTGASTCAK-STREME-3-1-chrX;pvalue=8.69e-06;qvalue=0.0109;sequence=ATGACTCAT;
chrX	fimo	nucleotide_motif	18873272	18873280	50.6	-	.	Name=3-MTGASTCAK_chrX-;Alias=STREME-3;ID=3-MTGASTCAK-STREME-3-2-chrX;pvalue=8.69e-06;qvalue=0.0109;sequence=ATGAGTCAT;
```
