## Supplementary material for "The cistrome response to hypoxia in human umbilical vein endothelial cells": Singh--Bass_Supplemental_FILE_S1: best_site.narrowPeak

```
chr19	49199047	49199057	5-CCCCCTWGMG	450	+	16.4818	7.82e-07	0.022	4
chr20	62791658	62791668	5-CCCCCTWGMG	450	+	15.8545	1.56e-06	0.022	4
chrX	95076678	95076688	5-CCCCCTWGMG	450	+	15.8545	1.56e-06	0.022	4
chr1	150281413	150281423	5-CCCCCTWGMG	450	+	15.7	2.28e-06	0.0227	4
chr5	138579446	138579456	5-CCCCCTWGMG	450	-	14.9909	4.48e-06	0.0227	4
chr4	153576356	153576366	5-CCCCCTWGMG	450	+	14.9909	4.48e-06	0.0227	4
chr4	103478923	103478933	5-CCCCCTWGMG	450	-	14.7091	5.91e-06	0.0227	4
chr12	40970509	40970519	5-CCCCCTWGMG	450	-	14.5182	7.27e-06	0.0227	4
chr22	28855787	28855797	5-CCCCCTWGMG	450	-	14.3636	8.05e-06	0.0227	4
chr18	62586367	62586377	5-CCCCCTWGMG	450	-	14.3636	8.05e-06	0.0227	4
chr1	76331186	76331196	5-CCCCCTWGMG	450	-	14.3636	8.05e-06	0.0227	4
chr17	76547518	76547528	5-CCCCCTWGMG	450	+	14.3636	8.05e-06	0.0227	4
chr10	98425877	98425887	5-CCCCCTWGMG	450	-	14.3636	8.05e-06	0.0227	4
chrX	109891086	109891096	5-CCCCCTWGMG	450	+	14.3636	8.05e-06	0.0227	4
chrX	134965542	134965552	5-CCCCCTWGMG	450	-	14.3636	8.05e-06	0.0227	4
chr15	43872612	43872622	5-CCCCCTWGMG	450	-	14.0818	9.62e-06	0.0254	4
chr15	57866346	57866356	5-CCCCCTWGMG	450	-	13.7364	1.24e-05	0.0277	4
chr11	69919005	69919015	5-CCCCCTWGMG	450	-	13.7364	1.24e-05	0.0277	4
chr6	28496285	28496295	5-CCCCCTWGMG	450	-	13.6273	1.33e-05	0.0277	4
chr11	57457490	57457500	5-CCCCCTWGMG	450	+	13.6273	1.33e-05	0.0277	4
chr17	82154052	82154062	5-CCCCCTWGMG	450	+	13.2727	1.61e-05	0.0277	4
chr17	19338280	19338290	5-CCCCCTWGMG	450	+	13.0273	1.83e-05	0.0277	4
chr22	35150701	35150711	5-CCCCCTWGMG	450	+	13.0273	1.83e-05	0.0277	4
chr15	68783869	68783879	5-CCCCCTWGMG	450	-	13.0273	1.83e-05	0.0277	4
chr12	97149126	97149136	5-CCCCCTWGMG	450	-	13.0273	1.83e-05	0.0277	4
chr2	105238124	105238134	5-CCCCCTWGMG	450	+	13.0273	1.83e-05	0.0277	4
chr6	132963158	132963168	5-CCCCCTWGMG	450	-	13.0273	1.83e-05	0.0277	4
chr5	138068950	138068960	5-CCCCCTWGMG	450	+	13.0273	1.83e-05	0.0277	4
chr13	30454027	30454037	5-CCCCCTWGMG	450	-	12.7636	2.13e-05	0.0291	4
chr7	92610088	92610098	5-CCCCCTWGMG	450	+	12.7636	2.13e-05	0.0291	4
chr3	123719295	123719305	5-CCCCCTWGMG	450	+	12.7636	2.13e-05	0.0291	4
chr11	15680872	15680882	5-CCCCCTWGMG	450	+	12.1727	2.94e-05	0.0337	4
chr7	13179208	13179218	5-CCCCCTWGMG	450	+	12.1364	3.03e-05	0.0337	4
chr22	35155064	35155074	5-CCCCCTWGMG	450	+	12.1364	3.03e-05	0.0337	4
chrX	57156596	57156606	5-CCCCCTWGMG	450	-	12.1364	3.03e-05	0.0337	4
chr12	85923924	85923934	5-CCCCCTWGMG	450	-	12.1364	3.03e-05	0.0337	4
chr1	168082430	168082440	5-CCCCCTWGMG	450	+	12.1364	3.03e-05	0.0337	4
chr5	177318057	177318067	5-CCCCCTWGMG	450	-	12.1364	3.03e-05	0.0337	4
chr17	47802577	47802587	5-CCCCCTWGMG	450	+	11.9364	3.98e-05	0.0429	4
chr5	99937071	99937081	5-CCCCCTWGMG	450	-	11.8727	4.06e-05	0.0429	4
chr21	18801655	18801665	5-CCCCCTWGMG	450	-	11.8545	4.27e-05	0.0431	4
chr20	43692146	43692156	5-CCCCCTWGMG	450	+	11.7727	4.34e-05	0.0431	4
chr9	124054812	124054822	5-CCCCCTWGMG	450	+	11.7545	4.41e-05	0.0431	4
chr15	61834275	61834285	5-CCCCCTWGMG	450	+	11.6727	4.49e-05	0.0431	4
chr2	24921356	24921366	5-CCCCCTWGMG	450	+	11.5091	4.87e-05	0.0447	4
chr6	149929614	149929624	5-CCCCCTWGMG	450	-	11.5091	4.87e-05	0.0447	4
chr11	6282171	6282181	5-CCCCCTWGMG	450	+	11.3091	5.84e-05	0.0503	4
chr4	37383816	37383826	5-CCCCCTWGMG	450	+	11.3091	5.84e-05	0.0503	4
chr16	68367184	68367194	5-CCCCCTWGMG	450	-	11.1545	6.81e-05	0.0572	4
chr15	65319005	65319015	5-CCCCCTWGMG	450	-	11.0455	7.04e-05	0.0572	4
chr15	95734633	95734643	5-CCCCCTWGMG	450	-	11.0364	7.11e-05	0.0572	4
chr17	879785	879795	5-CCCCCTWGMG	450	-	10.9909	7.18e-05	0.0572	4
chr17	7745958	7745968	5-CCCCCTWGMG	450	-	10.9727	7.33e-05	0.0573	4
chr12	108734601	108734611	5-CCCCCTWGMG	450	+	10.9091	7.48e-05	0.0575	4
chr17	17355085	17355095	5-CCCCCTWGMG	450	-	10.8	8.01e-05	0.0594	4
chr20	19692794	19692804	5-CCCCCTWGMG	450	-	10.8	8.01e-05	0.0594	4
chr4	140282014	140282024	5-CCCCCTWGMG	450	+	10.5818	9.16e-05	0.0667	4
chrX	10190554	10190564	5-CCCCCTWGMG	450	-	10.5273	9.61e-05	0.0682	4
chr10	17249946	17249956	5-CCCCCTWGMG	450	-	10.5182	9.69e-05	0.0682	4
```
