## Supplementary material for "The cistrome response to hypoxia in human umbilical vein endothelial cells": Singh--Bass_Supplemental_FILE_S1: fimo.gff

```
##gff-version 3
chr1	fimo	nucleotide_motif	76331186	76331195	50.9	-	.	Name=5-CCCCCTWGMG_chr1-;Alias=STREME-5;ID=5-CCCCCTWGMG-STREME-5-1-chr1;pvalue=8.05e-06;qvalue=0.0227;sequence=CCCCCTAGTG;
chr1	fimo	nucleotide_motif	150281413	150281422	56.4	+	.	Name=5-CCCCCTWGMG_chr1+;Alias=STREME-5;ID=5-CCCCCTWGMG-STREME-5-1-chr1;pvalue=2.28e-06;qvalue=0.0227;sequence=CCCCCTTGCG;
chr1	fimo	nucleotide_motif	168082430	168082439	45.2	+	.	Name=5-CCCCCTWGMG_chr1+;Alias=STREME-5;ID=5-CCCCCTWGMG-STREME-5-1-chr1;pvalue=3.03e-05;qvalue=0.0337;sequence=CCACCTAGTG;
chr10	fimo	nucleotide_motif	17249946	17249955	40.1	-	.	Name=5-CCCCCTWGMG_chr10-;Alias=STREME-5;ID=5-CCCCCTWGMG-STREME-5-1-chr10;pvalue=9.69e-05;qvalue=0.0682;sequence=CCACCTGGGG;
chr10	fimo	nucleotide_motif	98425877	98425886	50.9	-	.	Name=5-CCCCCTWGMG_chr10-;Alias=STREME-5;ID=5-CCCCCTWGMG-STREME-5-1-chr10;pvalue=8.05e-06;qvalue=0.0227;sequence=CCCCCTAGTG;
chr11	fimo	nucleotide_motif	6282171	6282180	42.3	+	.	Name=5-CCCCCTWGMG_chr11+;Alias=STREME-5;ID=5-CCCCCTWGMG-STREME-5-1-chr11;pvalue=5.84e-05;qvalue=0.0503;sequence=CCCTCTAGAG;
chr11	fimo	nucleotide_motif	6282173	6282182	42.3	-	.	Name=5-CCCCCTWGMG_chr11-;Alias=STREME-5;ID=5-CCCCCTWGMG-STREME-5-2-chr11;pvalue=5.84e-05;qvalue=0.0503;sequence=CCCTCTAGAG;
chr11	fimo	nucleotide_motif	15680872	15680881	45.3	+	.	Name=5-CCCCCTWGMG_chr11+;Alias=STREME-5;ID=5-CCCCCTWGMG-STREME-5-1-chr11;pvalue=2.94e-05;qvalue=0.0337;sequence=cctccttgag;
chr11	fimo	nucleotide_motif	57457490	57457499	48.8	+	.	Name=5-CCCCCTWGMG_chr11+;Alias=STREME-5;ID=5-CCCCCTWGMG-STREME-5-1-chr11;pvalue=1.33e-05;qvalue=0.0277;sequence=CCACCTAGAG;
chr11	fimo	nucleotide_motif	69919005	69919014	49.1	-	.	Name=5-CCCCCTWGMG_chr11-;Alias=STREME-5;ID=5-CCCCCTWGMG-STREME-5-1-chr11;pvalue=1.24e-05;qvalue=0.0277;sequence=CCCCCTGGCG;
chr12	fimo	nucleotide_motif	40970509	40970518	51.4	-	.	Name=5-CCCCCTWGMG_chr12-;Alias=STREME-5;ID=5-CCCCCTWGMG-STREME-5-1-chr12;pvalue=7.27e-06;qvalue=0.0227;sequence=CCCCCTGGAG;
chr12	fimo	nucleotide_motif	85923924	85923933	45.2	-	.	Name=5-CCCCCTWGMG_chr12-;Alias=STREME-5;ID=5-CCCCCTWGMG-STREME-5-1-chr12;pvalue=3.03e-05;qvalue=0.0337;sequence=CCACCTAGTG;
chr12	fimo	nucleotide_motif	97149126	97149135	47.4	-	.	Name=5-CCCCCTWGMG_chr12-;Alias=STREME-5;ID=5-CCCCCTWGMG-STREME-5-1-chr12;pvalue=1.83e-05;qvalue=0.0277;sequence=CCCCCTGGTG;
chr12	fimo	nucleotide_motif	108734601	108734610	41.3	+	.	Name=5-CCCCCTWGMG_chr12+;Alias=STREME-5;ID=5-CCCCCTWGMG-STREME-5-1-chr12;pvalue=7.48e-05;qvalue=0.0575;sequence=cccctctgag;
chr13	fimo	nucleotide_motif	30454027	30454036	46.7	-	.	Name=5-CCCCCTWGMG_chr13-;Alias=STREME-5;ID=5-CCCCCTWGMG-STREME-5-1-chr13;pvalue=2.13e-05;qvalue=0.0291;sequence=CCACCTTGTG;
chr15	fimo	nucleotide_motif	43872612	43872621	50.2	-	.	Name=5-CCCCCTWGMG_chr15-;Alias=STREME-5;ID=5-CCCCCTWGMG-STREME-5-1-chr15;pvalue=9.62e-06;qvalue=0.0254;sequence=CCCCCTAGGG;
chr15	fimo	nucleotide_motif	57866346	57866355	49.1	-	.	Name=5-CCCCCTWGMG_chr15-;Alias=STREME-5;ID=5-CCCCCTWGMG-STREME-5-1-chr15;pvalue=1.24e-05;qvalue=0.0277;sequence=CCCCCTGGCG;
chr15	fimo	nucleotide_motif	61834275	61834284	43.5	+	.	Name=5-CCCCCTWGMG_chr15+;Alias=STREME-5;ID=5-CCCCCTWGMG-STREME-5-1-chr15;pvalue=4.49e-05;qvalue=0.0431;sequence=CCACCCTGTG;
chr15	fimo	nucleotide_motif	65319005	65319014	41.5	-	.	Name=5-CCCCCTWGMG_chr15-;Alias=STREME-5;ID=5-CCCCCTWGMG-STREME-5-1-chr15;pvalue=7.04e-05;qvalue=0.0572;sequence=CCACCCAGTG;
chr15	fimo	nucleotide_motif	68783869	68783878	47.4	-	.	Name=5-CCCCCTWGMG_chr15-;Alias=STREME-5;ID=5-CCCCCTWGMG-STREME-5-1-chr15;pvalue=1.83e-05;qvalue=0.0277;sequence=CCCCCTGGTG;
chr15	fimo	nucleotide_motif	95734633	95734642	41.5	-	.	Name=5-CCCCCTWGMG_chr15-;Alias=STREME-5;ID=5-CCCCCTWGMG-STREME-5-1-chr15;pvalue=7.11e-05;qvalue=0.0572;sequence=CCCCGCTGAG;
chr16	fimo	nucleotide_motif	68367184	68367193	41.7	-	.	Name=5-CCCCCTWGMG_chr16-;Alias=STREME-5;ID=5-CCCCCTWGMG-STREME-5-1-chr16;pvalue=6.81e-05;qvalue=0.0572;sequence=CCCCCGTGTG;
chr17	fimo	nucleotide_motif	879785	879794	41.4	-	.	Name=5-CCCCCTWGMG_chr17-;Alias=STREME-5;ID=5-CCCCCTWGMG-STREME-5-1-chr17;pvalue=7.18e-05;qvalue=0.0572;sequence=CCCCCTGCCG;
chr17	fimo	nucleotide_motif	7745958	7745967	41.3	-	.	Name=5-CCCCCTWGMG_chr17-;Alias=STREME-5;ID=5-CCCCCTWGMG-STREME-5-1-chr17;pvalue=7.33e-05;qvalue=0.0573;sequence=CCCGCCTGAG;
chr17	fimo	nucleotide_motif	17355085	17355094	41	-	.	Name=5-CCCCCTWGMG_chr17-;Alias=STREME-5;ID=5-CCCCCTWGMG-STREME-5-1-chr17;pvalue=8.01e-05;qvalue=0.0594;sequence=CCACCTGGTG;
chr17	fimo	nucleotide_motif	19338280	19338289	47.4	+	.	Name=5-CCCCCTWGMG_chr17+;Alias=STREME-5;ID=5-CCCCCTWGMG-STREME-5-1-chr17;pvalue=1.83e-05;qvalue=0.0277;sequence=CCCCCTGGTG;
chr17	fimo	nucleotide_motif	47802577	47802586	44	+	.	Name=5-CCCCCTWGMG_chr17+;Alias=STREME-5;ID=5-CCCCCTWGMG-STREME-5-1-chr17;pvalue=3.98e-05;qvalue=0.0429;sequence=CCCTCTTGAG;
chr17	fimo	nucleotide_motif	76547518	76547527	50.9	+	.	Name=5-CCCCCTWGMG_chr17+;Alias=STREME-5;ID=5-CCCCCTWGMG-STREME-5-1-chr17;pvalue=8.05e-06;qvalue=0.0227;sequence=CCCCCTAGTG;
chr17	fimo	nucleotide_motif	82154052	82154061	47.9	+	.	Name=5-CCCCCTWGMG_chr17+;Alias=STREME-5;ID=5-CCCCCTWGMG-STREME-5-1-chr17;pvalue=1.61e-05;qvalue=0.0277;sequence=CCCCCCAGTG;
chr18	fimo	nucleotide_motif	62586367	62586376	50.9	-	.	Name=5-CCCCCTWGMG_chr18-;Alias=STREME-5;ID=5-CCCCCTWGMG-STREME-5-1-chr18;pvalue=8.05e-06;qvalue=0.0227;sequence=CCCCCTAGTG;
chr19	fimo	nucleotide_motif	49199047	49199056	61.1	+	.	Name=5-CCCCCTWGMG_chr19+;Alias=STREME-5;ID=5-CCCCCTWGMG-STREME-5-1-chr19;pvalue=7.82e-07;qvalue=0.022;sequence=cccccttgag;
chr2	fimo	nucleotide_motif	24921356	24921365	43.1	+	.	Name=5-CCCCCTWGMG_chr2+;Alias=STREME-5;ID=5-CCCCCTWGMG-STREME-5-1-chr2;pvalue=4.87e-05;qvalue=0.0447;sequence=CCACCTTCAG;
chr2	fimo	nucleotide_motif	105238124	105238133	47.4	+	.	Name=5-CCCCCTWGMG_chr2+;Alias=STREME-5;ID=5-CCCCCTWGMG-STREME-5-1-chr2;pvalue=1.83e-05;qvalue=0.0277;sequence=CCCCCTGGTG;
chr20	fimo	nucleotide_motif	19692794	19692803	41	-	.	Name=5-CCCCCTWGMG_chr20-;Alias=STREME-5;ID=5-CCCCCTWGMG-STREME-5-1-chr20;pvalue=8.01e-05;qvalue=0.0594;sequence=CCACCTGGTG;
chr20	fimo	nucleotide_motif	43692146	43692155	43.6	+	.	Name=5-CCCCCTWGMG_chr20+;Alias=STREME-5;ID=5-CCCCCTWGMG-STREME-5-1-chr20;pvalue=4.34e-05;qvalue=0.0431;sequence=CCCCCTGCAG;
chr20	fimo	nucleotide_motif	62791658	62791667	58	+	.	Name=5-CCCCCTWGMG_chr20+;Alias=STREME-5;ID=5-CCCCCTWGMG-STREME-5-1-chr20;pvalue=1.56e-06;qvalue=0.022;sequence=CCCCCTAGAG;
chr21	fimo	nucleotide_motif	18801655	18801664	43.7	-	.	Name=5-CCCCCTWGMG_chr21-;Alias=STREME-5;ID=5-CCCCCTWGMG-STREME-5-1-chr21;pvalue=4.27e-05;qvalue=0.0431;sequence=CCACCTAGGG;
chr22	fimo	nucleotide_motif	28855787	28855796	50.9	-	.	Name=5-CCCCCTWGMG_chr22-;Alias=STREME-5;ID=5-CCCCCTWGMG-STREME-5-1-chr22;pvalue=8.05e-06;qvalue=0.0227;sequence=CCCCCTAGTG;
chr22	fimo	nucleotide_motif	35150701	35150710	47.4	+	.	Name=5-CCCCCTWGMG_chr22+;Alias=STREME-5;ID=5-CCCCCTWGMG-STREME-5-1-chr22;pvalue=1.83e-05;qvalue=0.0277;sequence=CCCCCTGGTG;
chr22	fimo	nucleotide_motif	35155064	35155073	45.2	+	.	Name=5-CCCCCTWGMG_chr22+;Alias=STREME-5;ID=5-CCCCCTWGMG-STREME-5-1-chr22;pvalue=3.03e-05;qvalue=0.0337;sequence=CCACCTAGTG;
chr3	fimo	nucleotide_motif	123719295	123719304	46.7	+	.	Name=5-CCCCCTWGMG_chr3+;Alias=STREME-5;ID=5-CCCCCTWGMG-STREME-5-1-chr3;pvalue=2.13e-05;qvalue=0.0291;sequence=CCACCTTGTG;
chr4	fimo	nucleotide_motif	37383816	37383825	42.3	+	.	Name=5-CCCCCTWGMG_chr4+;Alias=STREME-5;ID=5-CCCCCTWGMG-STREME-5-1-chr4;pvalue=5.84e-05;qvalue=0.0503;sequence=CCCTCTAGAG;
chr4	fimo	nucleotide_motif	103478923	103478932	52.3	-	.	Name=5-CCCCCTWGMG_chr4-;Alias=STREME-5;ID=5-CCCCCTWGMG-STREME-5-1-chr4;pvalue=5.91e-06;qvalue=0.0227;sequence=CCCCCTTGGG;
chr4	fimo	nucleotide_motif	140282014	140282023	40.4	+	.	Name=5-CCCCCTWGMG_chr4+;Alias=STREME-5;ID=5-CCCCCTWGMG-STREME-5-1-chr4;pvalue=9.16e-05;qvalue=0.0667;sequence=CCCCCTTATG;
chr4	fimo	nucleotide_motif	153576356	153576365	53.5	+	.	Name=5-CCCCCTWGMG_chr4+;Alias=STREME-5;ID=5-CCCCCTWGMG-STREME-5-1-chr4;pvalue=4.48e-06;qvalue=0.0227;sequence=CCCCCTTGTG;
chr5	fimo	nucleotide_motif	99937071	99937080	43.9	-	.	Name=5-CCCCCTWGMG_chr5-;Alias=STREME-5;ID=5-CCCCCTWGMG-STREME-5-1-chr5;pvalue=4.06e-05;qvalue=0.0429;sequence=CTCCCTTGAG;
chr5	fimo	nucleotide_motif	138068950	138068959	47.4	+	.	Name=5-CCCCCTWGMG_chr5+;Alias=STREME-5;ID=5-CCCCCTWGMG-STREME-5-1-chr5;pvalue=1.83e-05;qvalue=0.0277;sequence=CCCCCTGGTG;
chr5	fimo	nucleotide_motif	138579446	138579455	53.5	-	.	Name=5-CCCCCTWGMG_chr5-;Alias=STREME-5;ID=5-CCCCCTWGMG-STREME-5-1-chr5;pvalue=4.48e-06;qvalue=0.0227;sequence=CCCCCTTGTG;
chr5	fimo	nucleotide_motif	177318057	177318066	45.2	-	.	Name=5-CCCCCTWGMG_chr5-;Alias=STREME-5;ID=5-CCCCCTWGMG-STREME-5-1-chr5;pvalue=3.03e-05;qvalue=0.0337;sequence=CCACCTAGTG;
chr6	fimo	nucleotide_motif	28496285	28496294	48.8	-	.	Name=5-CCCCCTWGMG_chr6-;Alias=STREME-5;ID=5-CCCCCTWGMG-STREME-5-1-chr6;pvalue=1.33e-05;qvalue=0.0277;sequence=CCACCTAGAG;
chr6	fimo	nucleotide_motif	132963158	132963167	47.4	-	.	Name=5-CCCCCTWGMG_chr6-;Alias=STREME-5;ID=5-CCCCCTWGMG-STREME-5-1-chr6;pvalue=1.83e-05;qvalue=0.0277;sequence=CCCCCTGGTG;
chr6	fimo	nucleotide_motif	149929614	149929623	43.1	-	.	Name=5-CCCCCTWGMG_chr6-;Alias=STREME-5;ID=5-CCCCCTWGMG-STREME-5-1-chr6;pvalue=4.87e-05;qvalue=0.0447;sequence=CCACCTTCAG;
chr7	fimo	nucleotide_motif	13179208	13179217	45.2	+	.	Name=5-CCCCCTWGMG_chr7+;Alias=STREME-5;ID=5-CCCCCTWGMG-STREME-5-1-chr7;pvalue=3.03e-05;qvalue=0.0337;sequence=CCACCTAGTG;
chr7	fimo	nucleotide_motif	92610088	92610097	46.7	+	.	Name=5-CCCCCTWGMG_chr7+;Alias=STREME-5;ID=5-CCCCCTWGMG-STREME-5-1-chr7;pvalue=2.13e-05;qvalue=0.0291;sequence=CCACCTTGTG;
chr9	fimo	nucleotide_motif	124054812	124054821	43.5	+	.	Name=5-CCCCCTWGMG_chr9+;Alias=STREME-5;ID=5-CCCCCTWGMG-STREME-5-1-chr9;pvalue=4.41e-05;qvalue=0.0431;sequence=CCACCCAGCG;
chrX	fimo	nucleotide_motif	10190554	10190563	40.2	-	.	Name=5-CCCCCTWGMG_chrX-;Alias=STREME-5;ID=5-CCCCCTWGMG-STREME-5-1-chrX;pvalue=9.61e-05;qvalue=0.0682;sequence=CCCCCTAGCA;
chrX	fimo	nucleotide_motif	57156596	57156605	45.2	-	.	Name=5-CCCCCTWGMG_chrX-;Alias=STREME-5;ID=5-CCCCCTWGMG-STREME-5-1-chrX;pvalue=3.03e-05;qvalue=0.0337;sequence=CCACCTAGTG;
chrX	fimo	nucleotide_motif	95076678	95076687	58	+	.	Name=5-CCCCCTWGMG_chrX+;Alias=STREME-5;ID=5-CCCCCTWGMG-STREME-5-1-chrX;pvalue=1.56e-06;qvalue=0.022;sequence=ccccctagag;
chrX	fimo	nucleotide_motif	109891086	109891095	50.9	+	.	Name=5-CCCCCTWGMG_chrX+;Alias=STREME-5;ID=5-CCCCCTWGMG-STREME-5-1-chrX;pvalue=8.05e-06;qvalue=0.0227;sequence=CCCCCTAGTG;
chrX	fimo	nucleotide_motif	134965542	134965551	50.9	-	.	Name=5-CCCCCTWGMG_chrX-;Alias=STREME-5;ID=5-CCCCCTWGMG-STREME-5-1-chrX;pvalue=8.05e-06;qvalue=0.0227;sequence=CCCCCTAGTG;
```
