## Supplementary material for "The cistrome response to hypoxia in human umbilical vein endothelial cells": Singh--Bass_Supplemental_FILE_S1: best_site.narrowPeak

```
chr16	3131963	3131970	4-CTGGCCA	450	-	12.7475	5.26e-05	0.132	3
chr19	3459108	3459115	4-CTGGCCA	450	+	12.7475	5.26e-05	0.132	3
chr6	27866500	27866507	4-CTGGCCA	450	+	12.7475	5.26e-05	0.132	3
chr2	43524457	43524464	4-CTGGCCA	450	-	12.7475	5.26e-05	0.132	3
chr18	45785431	45785438	4-CTGGCCA	450	+	12.7475	5.26e-05	0.132	3
chr18	62586358	62586365	4-CTGGCCA	450	+	12.7475	5.26e-05	0.132	3
chr16	65118171	65118178	4-CTGGCCA	450	-	12.7475	5.26e-05	0.132	3
chr15	78241119	78241126	4-CTGGCCA	450	+	12.7475	5.26e-05	0.132	3
chr9	96137445	96137452	4-CTGGCCA	450	+	12.7475	5.26e-05	0.132	3
chr5	96175318	96175325	4-CTGGCCA	450	+	12.7475	5.26e-05	0.132	3
chr3	99173205	99173212	4-CTGGCCA	450	+	12.7475	5.26e-05	0.132	3
chr7	105657108	105657115	4-CTGGCCA	450	-	12.7475	5.26e-05	0.132	3
chr3	123719303	123719310	4-CTGGCCA	450	-	12.7475	5.26e-05	0.132	3
chr3	170695819	170695826	4-CTGGCCA	450	+	12.7475	5.26e-05	0.132	3
chr2	173415099	173415106	4-CTGGCCA	450	-	12.7475	5.26e-05	0.132	3
```
