## Supplementary material for "The cistrome response to hypoxia in human umbilical vein endothelial cells": Singh--Bass_Supplemental_FILE_S1: fimo.gff

```
##gff-version 3
chr15	fimo	nucleotide_motif	78241119	78241125	42.8	+	.	Name=4-CTGGCCA_chr15+;Alias=STREME-4;ID=4-CTGGCCA-STREME-4-1-chr15;pvalue=5.26e-05;qvalue=0.132;sequence=CTGGCCA;
chr15	fimo	nucleotide_motif	78241120	78241126	42.8	-	.	Name=4-CTGGCCA_chr15-;Alias=STREME-4;ID=4-CTGGCCA-STREME-4-2-chr15;pvalue=5.26e-05;qvalue=0.132;sequence=CTGGCCA;
chr16	fimo	nucleotide_motif	3131963	3131969	42.8	-	.	Name=4-CTGGCCA_chr16-;Alias=STREME-4;ID=4-CTGGCCA-STREME-4-1-chr16;pvalue=5.26e-05;qvalue=0.132;sequence=CTGGCCA;
chr16	fimo	nucleotide_motif	65118171	65118177	42.8	-	.	Name=4-CTGGCCA_chr16-;Alias=STREME-4;ID=4-CTGGCCA-STREME-4-1-chr16;pvalue=5.26e-05;qvalue=0.132;sequence=CTGGCCA;
chr18	fimo	nucleotide_motif	45785431	45785437	42.8	+	.	Name=4-CTGGCCA_chr18+;Alias=STREME-4;ID=4-CTGGCCA-STREME-4-1-chr18;pvalue=5.26e-05;qvalue=0.132;sequence=CTGGCCA;
chr18	fimo	nucleotide_motif	45785432	45785438	42.8	-	.	Name=4-CTGGCCA_chr18-;Alias=STREME-4;ID=4-CTGGCCA-STREME-4-2-chr18;pvalue=5.26e-05;qvalue=0.132;sequence=CTGGCCA;
chr18	fimo	nucleotide_motif	62586358	62586364	42.8	+	.	Name=4-CTGGCCA_chr18+;Alias=STREME-4;ID=4-CTGGCCA-STREME-4-1-chr18;pvalue=5.26e-05;qvalue=0.132;sequence=CTGGCCA;
chr18	fimo	nucleotide_motif	62586359	62586365	42.8	-	.	Name=4-CTGGCCA_chr18-;Alias=STREME-4;ID=4-CTGGCCA-STREME-4-2-chr18;pvalue=5.26e-05;qvalue=0.132;sequence=CTGGCCA;
chr19	fimo	nucleotide_motif	3459108	3459114	42.8	+	.	Name=4-CTGGCCA_chr19+;Alias=STREME-4;ID=4-CTGGCCA-STREME-4-1-chr19;pvalue=5.26e-05;qvalue=0.132;sequence=CTGGCCA;
chr19	fimo	nucleotide_motif	3459109	3459115	42.8	-	.	Name=4-CTGGCCA_chr19-;Alias=STREME-4;ID=4-CTGGCCA-STREME-4-2-chr19;pvalue=5.26e-05;qvalue=0.132;sequence=CTGGCCA;
chr2	fimo	nucleotide_motif	43524457	43524463	42.8	-	.	Name=4-CTGGCCA_chr2-;Alias=STREME-4;ID=4-CTGGCCA-STREME-4-1-chr2;pvalue=5.26e-05;qvalue=0.132;sequence=CTGGCCA;
chr2	fimo	nucleotide_motif	173415099	173415105	42.8	-	.	Name=4-CTGGCCA_chr2-;Alias=STREME-4;ID=4-CTGGCCA-STREME-4-1-chr2;pvalue=5.26e-05;qvalue=0.132;sequence=CTGGCCA;
chr3	fimo	nucleotide_motif	99173205	99173211	42.8	+	.	Name=4-CTGGCCA_chr3+;Alias=STREME-4;ID=4-CTGGCCA-STREME-4-1-chr3;pvalue=5.26e-05;qvalue=0.132;sequence=ctggcca;
chr3	fimo	nucleotide_motif	123719303	123719309	42.8	-	.	Name=4-CTGGCCA_chr3-;Alias=STREME-4;ID=4-CTGGCCA-STREME-4-1-chr3;pvalue=5.26e-05;qvalue=0.132;sequence=CTGGCCA;
chr3	fimo	nucleotide_motif	170695819	170695825	42.8	+	.	Name=4-CTGGCCA_chr3+;Alias=STREME-4;ID=4-CTGGCCA-STREME-4-1-chr3;pvalue=5.26e-05;qvalue=0.132;sequence=CTGGCCA;
chr5	fimo	nucleotide_motif	96175318	96175324	42.8	+	.	Name=4-CTGGCCA_chr5+;Alias=STREME-4;ID=4-CTGGCCA-STREME-4-1-chr5;pvalue=5.26e-05;qvalue=0.132;sequence=CTGGCCA;
chr6	fimo	nucleotide_motif	27866500	27866506	42.8	+	.	Name=4-CTGGCCA_chr6+;Alias=STREME-4;ID=4-CTGGCCA-STREME-4-1-chr6;pvalue=5.26e-05;qvalue=0.132;sequence=CTGGCCA;
chr7	fimo	nucleotide_motif	105657108	105657114	42.8	-	.	Name=4-CTGGCCA_chr7-;Alias=STREME-4;ID=4-CTGGCCA-STREME-4-1-chr7;pvalue=5.26e-05;qvalue=0.132;sequence=CTGGCCA;
chr9	fimo	nucleotide_motif	96137445	96137451	42.8	+	.	Name=4-CTGGCCA_chr9+;Alias=STREME-4;ID=4-CTGGCCA-STREME-4-1-chr9;pvalue=5.26e-05;qvalue=0.132;sequence=CTGGCCA;
chr9	fimo	nucleotide_motif	96137446	96137452	42.8	-	.	Name=4-CTGGCCA_chr9-;Alias=STREME-4;ID=4-CTGGCCA-STREME-4-2-chr9;pvalue=5.26e-05;qvalue=0.132;sequence=CTGGCCA;
```
