## Supplementary material for "The cistrome response to hypoxia in human umbilical vein endothelial cells": Singh--Bass_Supplemental_FILE_S1: meme.txt

```
********************************************************************************
MEME - Motif discovery tool
********************************************************************************
MEME version 5.5.5 (Release date: Thu Sep 14 08:48:04 2023 +1000)

For further information on how to interpret these results please access https://meme-suite.org/meme.
To get a copy of the MEME Suite software please access https://meme-suite.org.

********************************************************************************


********************************************************************************
REFERENCE
********************************************************************************
If you use this program in your research, please cite:

Timothy L. Bailey and Charles Elkan,
"Fitting a mixture model by expectation maximization to
discover motifs in biopolymers",
Proceedings of the Second International Conference on Intelligent Systems
for Molecular Biology, pp. 28-36, AAAI Press, Menlo Park, California, 1994.
********************************************************************************


********************************************************************************
TRAINING SET
********************************************************************************
PRIMARY SEQUENCES= MOA24_gain_diff.fa
CONTROL SEQUENCES= --none--
ALPHABET= ACGT

********************************************************************************

********************************************************************************
COMMAND LINE SUMMARY
********************************************************************************
This information can also be useful in the event you wish to report a
problem with the MEME software.

command: meme -oc meme_out -mod zoops -minw 6 -maxw 15 -bfile ./background -markov_order 0 -seed 0 -dna -revcomp -evt 0.05 -nostatus -time 7136 -searchsize 100000 MOA24_gain_diff.fa 

model:  mod=         zoops    nmotifs=      1000    evt=          0.05
objective function:           em=       E-value of product of p-values
                              starts=   E-value of product of p-values
strands: + -
width:  minw=            6    maxw=           15
nsites: minsites=        2    maxsites=     1289    wnsites=       0.8
theta:  spmap=         uni    spfuzz=        0.5
em:     prior=   dirichlet    b=            0.01    maxiter=        50
        distance=    1e-05
trim:   wg=             11    ws=              1    endgaps=       yes
data:   n=           33082    N=            1289
sample: seed=            0    hsfrac=          0
        searchsize=  33082    norand=         no    csites=       1000
Letter frequencies in dataset:
A 0.262 C 0.238 G 0.238 T 0.262 
Background letter frequencies (from file ./background):
A 0.262 C 0.238 G 0.238 T 0.262 
Background model order: 0
********************************************************************************


********************************************************************************
MOTIF RSYGCCMYCTDSTGG MEME-1	width =  15  sites = 146  llr = 1528  E-value = 1.5e-115
********************************************************************************
--------------------------------------------------------------------------------
	Motif RSYGCCMYCTDSTGG MEME-1 Description
--------------------------------------------------------------------------------
Simplified        A  41:11:4:::411:1
pos.-specific     C  134:9a56a1131:1
probability       G  44:7::::::36:a8
matrix            T  2152::14:82:8:1

         bits    2.1      *  *      
                 1.9      *  *    * 
                 1.7      *  *    * 
                 1.4     **  *    * 
Relative         1.2     **  *    * 
Entropy          1.0     ** ***   **
(15.1 bits)      0.8    *******  ***
                 0.6   ******** ****
                 0.4   ******** ****
                 0.2 ***************
                 0.0 ---------------

Multilevel           GGTGCCCCCTAGTGG
consensus            ACCT  AT  GC   
sequence                       T    
                                    
--------------------------------------------------------------------------------

--------------------------------------------------------------------------------
	Motif RSYGCCMYCTDSTGG MEME-1 position-specific scoring matrix
--------------------------------------------------------------------------------
log-odds matrix: alength= 4 w= 15 n= 15036 bayes= 8.92832 E= 1.5e-115 
    47   -212     86    -80 
  -135     49     88   -109 
  -245     71   -254     99 
  -226   -312    155    -26 
  -167    192   -412  -1383 
 -1383    207  -1383  -1383 
    63    115  -1383   -193 
 -1383    122  -1383     77 
 -1383    206  -1383   -525 
  -245   -103   -512    166 
    63   -195     40    -26 
  -209     40    127   -245 
  -126   -166   -280    158 
 -1383  -1383    204   -367 
  -226   -195    176   -180 
--------------------------------------------------------------------------------

--------------------------------------------------------------------------------
	Motif RSYGCCMYCTDSTGG MEME-1 position-specific probability matrix
--------------------------------------------------------------------------------
letter-probability matrix: alength= 4 w= 15 nsites= 146 E= 1.5e-115 
 0.363014  0.054795  0.431507  0.150685 
 0.102740  0.335616  0.438356  0.123288 
 0.047945  0.390411  0.041096  0.520548 
 0.054795  0.027397  0.698630  0.219178 
 0.082192  0.904110  0.013699  0.000000 
 0.000000  1.000000  0.000000  0.000000 
 0.404110  0.527397  0.000000  0.068493 
 0.000000  0.554795  0.000000  0.445205 
 0.000000  0.993151  0.000000  0.006849 
 0.047945  0.116438  0.006849  0.828767 
 0.404110  0.061644  0.315068  0.219178 
 0.061644  0.315068  0.575342  0.047945 
 0.109589  0.075342  0.034247  0.780822 
 0.000000  0.000000  0.979452  0.020548 
 0.054795  0.061644  0.808219  0.075342 
--------------------------------------------------------------------------------

--------------------------------------------------------------------------------
	Motif RSYGCCMYCTDSTGG MEME-1 regular expression
--------------------------------------------------------------------------------
[GA][GC][TC][GT]CC[CA][CT]CT[AGT][GC]TGG
--------------------------------------------------------------------------------


Time 114.74 secs.

********************************************************************************


********************************************************************************
MOTIF KMTGAGTCATB MEME-2	width =  11  sites = 107  llr = 986  E-value = 5.2e-045
********************************************************************************
--------------------------------------------------------------------------------
	Motif KMTGAGTCATB MEME-2 Description
--------------------------------------------------------------------------------
Simplified        A  24::a1:1a:2
pos.-specific     C  15:::::9:23
probability       G  41:9:8:::12
matrix            T  3:a1:1a::64

         bits    2.1            
                 1.9   * * * *  
                 1.7   * * ***  
                 1.4   *** ***  
Relative         1.2   *** ***  
Entropy          1.0   *** ***  
(13.3 bits)      0.8   *******  
                 0.6  ********* 
                 0.4  ********* 
                 0.2 ********** 
                 0.0 -----------

Multilevel           GCTGAGTCATT
consensus            TA       CC
sequence                       G
                                
--------------------------------------------------------------------------------

--------------------------------------------------------------------------------
	Motif KMTGAGTCATB MEME-2 position-specific scoring matrix
--------------------------------------------------------------------------------
log-odds matrix: alength= 4 w= 11 n= 20192 bayes= 9.20313 E= 5.2e-045 
   -72    -86     85     10 
    55    100    -77  -1339 
 -1339  -1339  -1339    193 
 -1339  -1339    190   -122 
   192  -1339  -1339   -480 
  -135   -367    167   -111 
 -1339  -1339  -1339    193 
  -164    194  -1339  -1339 
   193  -1339  -1339  -1339 
 -1339     -3    -97    130 
   -72     14    -21     51 
--------------------------------------------------------------------------------

--------------------------------------------------------------------------------
	Motif KMTGAGTCATB MEME-2 position-specific probability matrix
--------------------------------------------------------------------------------
letter-probability matrix: alength= 4 w= 11 nsites= 107 E= 5.2e-045 
 0.158879  0.130841  0.429907  0.280374 
 0.383178  0.476636  0.140187  0.000000 
 0.000000  0.000000  0.000000  1.000000 
 0.000000  0.000000  0.887850  0.112150 
 0.990654  0.000000  0.000000  0.009346 
 0.102804  0.018692  0.757009  0.121495 
 0.000000  0.000000  0.000000  1.000000 
 0.084112  0.915888  0.000000  0.000000 
 1.000000  0.000000  0.000000  0.000000 
 0.000000  0.233645  0.121495  0.644860 
 0.158879  0.261682  0.205607  0.373832 
--------------------------------------------------------------------------------

--------------------------------------------------------------------------------
	Motif KMTGAGTCATB MEME-2 regular expression
--------------------------------------------------------------------------------
[GT][CA]TGAGTCA[TC][TCG]
--------------------------------------------------------------------------------


Time 157.53 secs.

********************************************************************************


********************************************************************************
MOTIF AGGAAR MEME-3	width =   6  sites = 148  llr = 1124  E-value = 3.2e-004
********************************************************************************
--------------------------------------------------------------------------------
	Motif AGGAAR MEME-3 Description
--------------------------------------------------------------------------------
Simplified        A  a::aa6
pos.-specific     C  ::::::
probability       G  :aa::4
matrix            T  ::::::

         bits    2.1  **   
                 1.9 ***** 
                 1.7 ***** 
                 1.4 ***** 
Relative         1.2 ***** 
Entropy          1.0 ******
(11.0 bits)      0.8 ******
                 0.6 ******
                 0.4 ******
                 0.2 ******
                 0.0 ------

Multilevel           AGGAAA
consensus                 G
sequence                   
                           
--------------------------------------------------------------------------------

--------------------------------------------------------------------------------
	Motif AGGAAR MEME-3 position-specific scoring matrix
--------------------------------------------------------------------------------
log-odds matrix: alength= 4 w= 6 n= 26637 bayes= 9.52927 E= 3.2e-004 
   193  -1385  -1385  -1385 
 -1385  -1385    207  -1385 
 -1385  -1385    207  -1385 
   193  -1385  -1385  -1385 
   193  -1385  -1385  -1385 
   122  -1385     72  -1385 
--------------------------------------------------------------------------------

--------------------------------------------------------------------------------
	Motif AGGAAR MEME-3 position-specific probability matrix
--------------------------------------------------------------------------------
letter-probability matrix: alength= 4 w= 6 nsites= 148 E= 3.2e-004 
 1.000000  0.000000  0.000000  0.000000 
 0.000000  0.000000  1.000000  0.000000 
 0.000000  0.000000  1.000000  0.000000 
 1.000000  0.000000  0.000000  0.000000 
 1.000000  0.000000  0.000000  0.000000 
 0.608108  0.000000  0.391892  0.000000 
--------------------------------------------------------------------------------

--------------------------------------------------------------------------------
	Motif AGGAAR MEME-3 regular expression
--------------------------------------------------------------------------------
AGGAA[AG]
--------------------------------------------------------------------------------


Time 197.82 secs.

********************************************************************************

********************************************************************************
Stopped because the next motif E-value > 5.00e-02.
********************************************************************************

CPU: noble-meme.grid.gs.washington.edu

********************************************************************************
```
