## Supplementary material for "The cistrome response to hypoxia in human umbilical vein endothelial cells": Singh--Bass_Supplemental_FILE_S1: meme.xml

```
<?xml version='1.0' encoding='UTF-8' standalone='yes'?>
<!-- Document definition -->
<!DOCTYPE MEME[
<!ELEMENT MEME (
  training_set,
  model, 
  motifs, 
  scanned_sites_summary?
)>
<!ATTLIST MEME 
  version CDATA #REQUIRED
  release CDATA #REQUIRED
>
<!-- Training-set elements -->
<!ELEMENT training_set (alphabet, ambigs, sequence*, letter_frequencies)>
<!ATTLIST training_set primary_sequences CDATA #REQUIRED primary_count CDATA #REQUIRED primary_positions CDATA #REQUIRED
  control_sequences CDATA "" control_count CDATA "" control_positions CDATA "">
<!ELEMENT alphabet (letter*)>
<!ATTLIST alphabet name CDATA #REQUIRED>
<!ELEMENT ambigs (letter*)>
<!ELEMENT letter EMPTY>
<!ATTLIST letter id ID #REQUIRED>
<!ATTLIST letter symbol CDATA #REQUIRED>
<!ATTLIST letter equals CDATA #IMPLIED>
<!ATTLIST letter aliases CDATA #IMPLIED>
<!ATTLIST letter complement CDATA #IMPLIED>
<!ATTLIST letter name CDATA #IMPLIED>
<!ATTLIST letter colour CDATA #IMPLIED>
<!ELEMENT sequence EMPTY>
<!ATTLIST sequence id ID #REQUIRED
                   name CDATA #REQUIRED
                   length CDATA #REQUIRED
                   weight CDATA #REQUIRED
>
<!ELEMENT letter_frequencies (alphabet_array)>

<!-- Model elements -->
<!ELEMENT model (
  command_line,
  host,
  type,
  nmotifs,
  evalue_threshold,
  object_function,
  spfun,
  min_width,
  max_width,
  wg,
  ws,
  endgaps,
  minsites,
  maxsites,
  wnsites,
  spmap,
  spfuzz,
  prior,
  beta,
  maxiter,
  distance,
  num_positions,
  seed,
  hsfrac,
  searchsize,
  maxsize,
  norand,
  csites,
  strands,
  brief,
  psp_file,
  priors_file,
  reason_for_stopping,
  background_frequencies
)>
<!ELEMENT command_line (#PCDATA)*>
<!ELEMENT host (#PCDATA)*>
<!ELEMENT type (#PCDATA)*>
<!ELEMENT nmotifs (#PCDATA)*>
<!ELEMENT evalue_threshold (#PCDATA)*>
<!ELEMENT object_function (#PCDATA)*>
<!ELEMENT spfun (#PCDATA)*>
<!ELEMENT min_width (#PCDATA)*>
<!ELEMENT max_width (#PCDATA)*>
<!ELEMENT wg (#PCDATA)*>
<!ELEMENT ws (#PCDATA)*>
<!ELEMENT endgaps (#PCDATA)*>
<!ELEMENT minsites (#PCDATA)*>
<!ELEMENT maxsites (#PCDATA)*>
<!ELEMENT wnsites (#PCDATA)*>
<!ELEMENT spmap (#PCDATA)*>
<!ELEMENT spfuzz (#PCDATA)*>
<!ELEMENT prior (#PCDATA)*>
<!ELEMENT beta (#PCDATA)*>
<!ELEMENT maxiter (#PCDATA)*>
<!ELEMENT distance (#PCDATA)*>
<!ELEMENT num_positions (#PCDATA)*>
<!ELEMENT seed (#PCDATA)*>
<!ELEMENT hsfrac (#PCDATA)*>
<!ELEMENT searchsize (#PCDATA)*>
<!ELEMENT maxsize (#PCDATA)*>
<!ELEMENT norand (#PCDATA)*>
<!ELEMENT csites (#PCDATA)*>
<!ELEMENT strands (#PCDATA)*>
<!ELEMENT brief (#PCDATA)*>
<!ELEMENT psp_file (#PCDATA)*>
<!ELEMENT priors_file (#PCDATA)*>
<!ELEMENT reason_for_stopping (#PCDATA)*>
<!ELEMENT background_frequencies (alphabet_array)>
<!ATTLIST background_frequencies source CDATA #REQUIRED
		   order CDATA #REQUIRED>

<!-- Motif elements -->
<!ELEMENT motifs (motif*)>
<!ELEMENT motif (scores, probabilities, regular_expression?, contributing_sites)>
<!ATTLIST motif id ID #REQUIRED
                name CDATA #REQUIRED
                alt CDATA ""
                width CDATA #REQUIRED
                sites CDATA #REQUIRED
                ic CDATA #REQUIRED
                re CDATA #REQUIRED
                llr CDATA #REQUIRED
                p_value CDATA #REQUIRED
                e_value CDATA #REQUIRED
                bayes_threshold CDATA #REQUIRED
                elapsed_time CDATA #REQUIRED
                url CDATA ""
>
<!ELEMENT scores (alphabet_matrix)>
<!ELEMENT probabilities (alphabet_matrix)>
<!ELEMENT regular_expression (#PCDATA)*>

<!-- Contributing site elements -->
<!-- Contributing sites are motif occurences found during the motif discovery phase -->
<!ELEMENT contributing_sites (contributing_site*)>
<!ELEMENT contributing_site (left_flank, site, right_flank)>
<!ATTLIST contributing_site sequence_id IDREF #REQUIRED
                          position CDATA #REQUIRED
                          strand (plus|minus|none) 'none'
                          pvalue CDATA #REQUIRED
>
<!-- The left_flank contains the sequence for 10 bases to the left of the motif start -->
<!ELEMENT left_flank (#PCDATA)>
<!-- The site contains the sequence for the motif instance -->
<!ELEMENT site (letter_ref*)>
<!-- The right_flank contains the sequence for 10 bases to the right of the motif end -->
<!ELEMENT right_flank (#PCDATA)>

<!-- Scanned site elements -->
<!-- Scanned sites are motif occurences found during the sequence scan phase -->
<!ELEMENT scanned_sites_summary (scanned_sites*)>
<!ATTLIST scanned_sites_summary p_thresh CDATA #REQUIRED>
<!ELEMENT scanned_sites (scanned_site*)>
<!ATTLIST scanned_sites sequence_id IDREF #REQUIRED
                        pvalue CDATA #REQUIRED
                        num_sites CDATA #REQUIRED>
<!ELEMENT scanned_site EMPTY>
<!ATTLIST scanned_site  motif_id IDREF #REQUIRED
                        strand (plus|minus|none) 'none'
                        position CDATA #REQUIRED
                        pvalue CDATA #REQUIRED>

<!-- Utility elements -->
<!-- A reference to a letter in the alphabet -->
<!ELEMENT letter_ref EMPTY>
<!ATTLIST letter_ref letter_id IDREF #REQUIRED>
<!-- A alphabet-array contains one floating point value for each letter in an alphabet -->
<!ELEMENT alphabet_array (value*)>
<!ELEMENT value (#PCDATA)>
<!ATTLIST value letter_id IDREF #REQUIRED>

<!-- A alphabet_matrix contains one alphabet_array for each position in a motif -->
<!ELEMENT alphabet_matrix (alphabet_array*)>

]>
<!-- Begin document body -->
<MEME version="5.5.5" release="Thu Sep 14 08:48:04 2023 +1000">
<training_set primary_sequences="MOA24_gain_diff.fa" primary_count="1289" primary_positions="33082" control_sequences="--none--" control_count="0" control_positions="0">
<alphabet name="DNA" like="dna">
<letter id="A" symbol="A" complement="T" name="Adenine" colour="CC0000"/>
<letter id="C" symbol="C" complement="G" name="Cytosine" colour="0000CC"/>
<letter id="G" symbol="G" complement="C" name="Guanine" colour="FFB300"/>
<letter id="T" symbol="T" aliases="U" complement="A" name="Thymine" colour="008000"/>
<letter id="N" symbol="N" aliases="X." equals="ACGT" name="Any base"/>
<letter id="V" symbol="V" equals="ACG" name="Not T"/>
<letter id="H" symbol="H" equals="ACT" name="Not G"/>
<letter id="D" symbol="D" equals="AGT" name="Not C"/>
<letter id="B" symbol="B" equals="CGT" name="Not A"/>
<letter id="M" symbol="M" equals="AC" name="Amino"/>
<letter id="R" symbol="R" equals="AG" name="Purine"/>
<letter id="W" symbol="W" equals="AT" name="Weak"/>
<letter id="S" symbol="S" equals="CG" name="Strong"/>
<letter id="Y" symbol="Y" equals="CT" name="Pyrimidine"/>
<letter id="K" symbol="K" equals="GT" name="Keto"/>
</alphabet>
<letter_frequencies>
<alphabet_array>
<value letter_id="A">0.262</value>
<value letter_id="C">0.238</value>
<value letter_id="G">0.238</value>
<value letter_id="T">0.262</value>
</alphabet_array>
</letter_frequencies>
</training_set>
<model>
<command_line>meme -oc meme_out -mod zoops -minw 6 -maxw 15 -bfile ./background -markov_order 0 -seed 0 -dna -revcomp -evt 0.05 -nostatus -time 7136 -searchsize 100000 MOA24_gain_diff.fa </command_line>
<host>noble-meme.grid.gs.washington.edu</host>
<type>zoops</type>
<nmotifs>1000</nmotifs>
<evalue_threshold>0.05</evalue_threshold>
<object_function>E-value of product of p-values</object_function>
<spfun>E-value of product of p-values</spfun>
<min_width>6</min_width>
<max_width>15</max_width>
<wg>11</wg>
<ws>1</ws>
<endgaps>yes</endgaps>
<substring>yes</substring>
<minsites>2</minsites>
<maxsites>1289</maxsites>
<wnsites>0.8</wnsites>
<spmap>uni</spmap>
<spfuzz>0.5</spfuzz>
<prior>dirichlet</prior>
<beta>0.01</beta>
<maxiter>50</maxiter>
<distance>1e-05</distance>
<num_positions>33082</num_positions>
<seed>0</seed>
<hsfrac>0</hsfrac>
<searchsize>33082</searchsize>
<maxsize>0</maxsize>
<norand>no</norand>
<csites>1000</csites>
<strands>both</strands>
<brief>1000</brief>
<psp_file></psp_file>
<priors_file></priors_file>
<reason_for_stopping>Stopped because the next motif E-value > 5.00e-02.</reason_for_stopping>
<background_frequencies source="./background" order="0">
<alphabet_array>
<value letter_id="A">0.262</value>
<value letter_id="C">0.238</value>
<value letter_id="G">0.238</value>
<value letter_id="T">0.262</value>
</alphabet_array>
</background_frequencies>
</model>
<motifs>
<motif id="motif_1" name="RSYGCCMYCTDSTGG" alt="MEME-1" width="15" sites="146" ic="14.8" re="15.1" llr="1528" p_value="8.2e-446" e_value="1.5e-115" bayes_threshold="8.92832" elapsed_time="114.739775">
<scores>
<alphabet_matrix>
<alphabet_array>
<value letter_id="A">47</value>
<value letter_id="C">-212</value>
<value letter_id="G">86</value>
<value letter_id="T">-80</value>
</alphabet_array>
<alphabet_array>
<value letter_id="A">-135</value>
<value letter_id="C">49</value>
<value letter_id="G">88</value>
<value letter_id="T">-109</value>
</alphabet_array>
<alphabet_array>
<value letter_id="A">-245</value>
<value letter_id="C">71</value>
<value letter_id="G">-254</value>
<value letter_id="T">99</value>
</alphabet_array>
<alphabet_array>
<value letter_id="A">-226</value>
<value letter_id="C">-312</value>
<value letter_id="G">155</value>
<value letter_id="T">-26</value>
</alphabet_array>
<alphabet_array>
<value letter_id="A">-167</value>
<value letter_id="C">192</value>
<value letter_id="G">-412</value>
<value letter_id="T">-1383</value>
</alphabet_array>
<alphabet_array>
<value letter_id="A">-1383</value>
<value letter_id="C">207</value>
<value letter_id="G">-1383</value>
<value letter_id="T">-1383</value>
</alphabet_array>
<alphabet_array>
<value letter_id="A">63</value>
<value letter_id="C">115</value>
<value letter_id="G">-1383</value>
<value letter_id="T">-193</value>
</alphabet_array>
<alphabet_array>
<value letter_id="A">-1383</value>
<value letter_id="C">122</value>
<value letter_id="G">-1383</value>
<value letter_id="T">77</value>
</alphabet_array>
<alphabet_array>
<value letter_id="A">-1383</value>
<value letter_id="C">206</value>
<value letter_id="G">-1383</value>
<value letter_id="T">-525</value>
</alphabet_array>
<alphabet_array>
<value letter_id="A">-245</value>
<value letter_id="C">-103</value>
<value letter_id="G">-512</value>
<value letter_id="T">166</value>
</alphabet_array>
<alphabet_array>
<value letter_id="A">63</value>
<value letter_id="C">-195</value>
<value letter_id="G">40</value>
<value letter_id="T">-26</value>
</alphabet_array>
<alphabet_array>
<value letter_id="A">-209</value>
<value letter_id="C">40</value>
<value letter_id="G">127</value>
<value letter_id="T">-245</value>
</alphabet_array>
<alphabet_array>
<value letter_id="A">-126</value>
<value letter_id="C">-166</value>
<value letter_id="G">-280</value>
<value letter_id="T">158</value>
</alphabet_array>
<alphabet_array>
<value letter_id="A">-1383</value>
<value letter_id="C">-1383</value>
<value letter_id="G">204</value>
<value letter_id="T">-367</value>
</alphabet_array>
<alphabet_array>
<value letter_id="A">-226</value>
<value letter_id="C">-195</value>
<value letter_id="G">176</value>
<value letter_id="T">-180</value>
</alphabet_array>
</alphabet_matrix>
</scores>
<probabilities>
<alphabet_matrix>
<alphabet_array>
<value letter_id="A">0.363014</value>
<value letter_id="C">0.054795</value>
<value letter_id="G">0.431507</value>
<value letter_id="T">0.150685</value>
</alphabet_array>
<alphabet_array>
<value letter_id="A">0.102740</value>
<value letter_id="C">0.335616</value>
<value letter_id="G">0.438356</value>
<value letter_id="T">0.123288</value>
</alphabet_array>
<alphabet_array>
<value letter_id="A">0.047945</value>
<value letter_id="C">0.390411</value>
<value letter_id="G">0.041096</value>
<value letter_id="T">0.520548</value>
</alphabet_array>
<alphabet_array>
<value letter_id="A">0.054795</value>
<value letter_id="C">0.027397</value>
<value letter_id="G">0.698630</value>
<value letter_id="T">0.219178</value>
</alphabet_array>
<alphabet_array>
<value letter_id="A">0.082192</value>
<value letter_id="C">0.904110</value>
<value letter_id="G">0.013699</value>
<value letter_id="T">0.000000</value>
</alphabet_array>
<alphabet_array>
<value letter_id="A">0.000000</value>
<value letter_id="C">1.000000</value>
<value letter_id="G">0.000000</value>
<value letter_id="T">0.000000</value>
</alphabet_array>
<alphabet_array>
<value letter_id="A">0.404110</value>
<value letter_id="C">0.527397</value>
<value letter_id="G">0.000000</value>
<value letter_id="T">0.068493</value>
</alphabet_array>
<alphabet_array>
<value letter_id="A">0.000000</value>
<value letter_id="C">0.554795</value>
<value letter_id="G">0.000000</value>
<value letter_id="T">0.445205</value>
</alphabet_array>
<alphabet_array>
<value letter_id="A">0.000000</value>
<value letter_id="C">0.993151</value>
<value letter_id="G">0.000000</value>
<value letter_id="T">0.006849</value>
</alphabet_array>
<alphabet_array>
<value letter_id="A">0.047945</value>
<value letter_id="C">0.116438</value>
<value letter_id="G">0.006849</value>
<value letter_id="T">0.828767</value>
</alphabet_array>
<alphabet_array>
<value letter_id="A">0.404110</value>
<value letter_id="C">0.061644</value>
<value letter_id="G">0.315068</value>
<value letter_id="T">0.219178</value>
</alphabet_array>
<alphabet_array>
<value letter_id="A">0.061644</value>
<value letter_id="C">0.315068</value>
<value letter_id="G">0.575342</value>
<value letter_id="T">0.047945</value>
</alphabet_array>
<alphabet_array>
<value letter_id="A">0.109589</value>
<value letter_id="C">0.075342</value>
<value letter_id="G">0.034247</value>
<value letter_id="T">0.780822</value>
</alphabet_array>
<alphabet_array>
<value letter_id="A">0.000000</value>
<value letter_id="C">0.000000</value>
<value letter_id="G">0.979452</value>
<value letter_id="T">0.020548</value>
</alphabet_array>
<alphabet_array>
<value letter_id="A">0.054795</value>
<value letter_id="C">0.061644</value>
<value letter_id="G">0.808219</value>
<value letter_id="T">0.075342</value>
</alphabet_array>
</alphabet_matrix>
</probabilities>
<regular_expression>
[GA][GC][TC][GT]CC[CA][CT]CT[AGT][GC]TGG
</regular_expression>
<contributing_sites>
</contributing_sites>
</motif>
<motif id="motif_2" name="KMTGAGTCATB" alt="MEME-2" width="11" sites="107" ic="13.4" re="13.3" llr="986" p_value="6.8e-335" e_value="5.2e-045" bayes_threshold="9.20313" elapsed_time="157.528143">
<scores>
<alphabet_matrix>
<alphabet_array>
<value letter_id="A">-72</value>
<value letter_id="C">-86</value>
<value letter_id="G">85</value>
<value letter_id="T">10</value>
</alphabet_array>
<alphabet_array>
<value letter_id="A">55</value>
<value letter_id="C">100</value>
<value letter_id="G">-77</value>
<value letter_id="T">-1339</value>
</alphabet_array>
<alphabet_array>
<value letter_id="A">-1339</value>
<value letter_id="C">-1339</value>
<value letter_id="G">-1339</value>
<value letter_id="T">193</value>
</alphabet_array>
<alphabet_array>
<value letter_id="A">-1339</value>
<value letter_id="C">-1339</value>
<value letter_id="G">190</value>
<value letter_id="T">-122</value>
</alphabet_array>
<alphabet_array>
<value letter_id="A">192</value>
<value letter_id="C">-1339</value>
<value letter_id="G">-1339</value>
<value letter_id="T">-480</value>
</alphabet_array>
<alphabet_array>
<value letter_id="A">-135</value>
<value letter_id="C">-367</value>
<value letter_id="G">167</value>
<value letter_id="T">-111</value>
</alphabet_array>
<alphabet_array>
<value letter_id="A">-1339</value>
<value letter_id="C">-1339</value>
<value letter_id="G">-1339</value>
<value letter_id="T">193</value>
</alphabet_array>
<alphabet_array>
<value letter_id="A">-164</value>
<value letter_id="C">194</value>
<value letter_id="G">-1339</value>
<value letter_id="T">-1339</value>
</alphabet_array>
<alphabet_array>
<value letter_id="A">193</value>
<value letter_id="C">-1339</value>
<value letter_id="G">-1339</value>
<value letter_id="T">-1339</value>
</alphabet_array>
<alphabet_array>
<value letter_id="A">-1339</value>
<value letter_id="C">-3</value>
<value letter_id="G">-97</value>
<value letter_id="T">130</value>
</alphabet_array>
<alphabet_array>
<value letter_id="A">-72</value>
<value letter_id="C">14</value>
<value letter_id="G">-21</value>
<value letter_id="T">51</value>
</alphabet_array>
</alphabet_matrix>
</scores>
<probabilities>
<alphabet_matrix>
<alphabet_array>
<value letter_id="A">0.158879</value>
<value letter_id="C">0.130841</value>
<value letter_id="G">0.429907</value>
<value letter_id="T">0.280374</value>
</alphabet_array>
<alphabet_array>
<value letter_id="A">0.383178</value>
<value letter_id="C">0.476636</value>
<value letter_id="G">0.140187</value>
<value letter_id="T">0.000000</value>
</alphabet_array>
<alphabet_array>
<value letter_id="A">0.000000</value>
<value letter_id="C">0.000000</value>
<value letter_id="G">0.000000</value>
<value letter_id="T">1.000000</value>
</alphabet_array>
<alphabet_array>
<value letter_id="A">0.000000</value>
<value letter_id="C">0.000000</value>
<value letter_id="G">0.887850</value>
<value letter_id="T">0.112150</value>
</alphabet_array>
<alphabet_array>
<value letter_id="A">0.990654</value>
<value letter_id="C">0.000000</value>
<value letter_id="G">0.000000</value>
<value letter_id="T">0.009346</value>
</alphabet_array>
<alphabet_array>
<value letter_id="A">0.102804</value>
<value letter_id="C">0.018692</value>
<value letter_id="G">0.757009</value>
<value letter_id="T">0.121495</value>
</alphabet_array>
<alphabet_array>
<value letter_id="A">0.000000</value>
<value letter_id="C">0.000000</value>
<value letter_id="G">0.000000</value>
<value letter_id="T">1.000000</value>
</alphabet_array>
<alphabet_array>
<value letter_id="A">0.084112</value>
<value letter_id="C">0.915888</value>
<value letter_id="G">0.000000</value>
<value letter_id="T">0.000000</value>
</alphabet_array>
<alphabet_array>
<value letter_id="A">1.000000</value>
<value letter_id="C">0.000000</value>
<value letter_id="G">0.000000</value>
<value letter_id="T">0.000000</value>
</alphabet_array>
<alphabet_array>
<value letter_id="A">0.000000</value>
<value letter_id="C">0.233645</value>
<value letter_id="G">0.121495</value>
<value letter_id="T">0.644860</value>
</alphabet_array>
<alphabet_array>
<value letter_id="A">0.158879</value>
<value letter_id="C">0.261682</value>
<value letter_id="G">0.205607</value>
<value letter_id="T">0.373832</value>
</alphabet_array>
</alphabet_matrix>
</probabilities>
<regular_expression>
[GT][CA]TGAGTCA[TC][TCG]
</regular_expression>
<contributing_sites>
</contributing_sites>
</motif>
<motif id="motif_3" name="AGGAAR" alt="MEME-3" width="6" sites="148" ic="11.0" re="11.0" llr="1124" p_value="6.5e-381" e_value="3.2e-004" bayes_threshold="9.52927" elapsed_time="197.816494">
<scores>
<alphabet_matrix>
<alphabet_array>
<value letter_id="A">193</value>
<value letter_id="C">-1385</value>
<value letter_id="G">-1385</value>
<value letter_id="T">-1385</value>
</alphabet_array>
<alphabet_array>
<value letter_id="A">-1385</value>
<value letter_id="C">-1385</value>
<value letter_id="G">207</value>
<value letter_id="T">-1385</value>
</alphabet_array>
<alphabet_array>
<value letter_id="A">-1385</value>
<value letter_id="C">-1385</value>
<value letter_id="G">207</value>
<value letter_id="T">-1385</value>
</alphabet_array>
<alphabet_array>
<value letter_id="A">193</value>
<value letter_id="C">-1385</value>
<value letter_id="G">-1385</value>
<value letter_id="T">-1385</value>
</alphabet_array>
<alphabet_array>
<value letter_id="A">193</value>
<value letter_id="C">-1385</value>
<value letter_id="G">-1385</value>
<value letter_id="T">-1385</value>
</alphabet_array>
<alphabet_array>
<value letter_id="A">122</value>
<value letter_id="C">-1385</value>
<value letter_id="G">72</value>
<value letter_id="T">-1385</value>
</alphabet_array>
</alphabet_matrix>
</scores>
<probabilities>
<alphabet_matrix>
<alphabet_array>
<value letter_id="A">1.000000</value>
<value letter_id="C">0.000000</value>
<value letter_id="G">0.000000</value>
<value letter_id="T">0.000000</value>
</alphabet_array>
<alphabet_array>
<value letter_id="A">0.000000</value>
<value letter_id="C">0.000000</value>
<value letter_id="G">1.000000</value>
<value letter_id="T">0.000000</value>
</alphabet_array>
<alphabet_array>
<value letter_id="A">0.000000</value>
<value letter_id="C">0.000000</value>
<value letter_id="G">1.000000</value>
<value letter_id="T">0.000000</value>
</alphabet_array>
<alphabet_array>
<value letter_id="A">1.000000</value>
<value letter_id="C">0.000000</value>
<value letter_id="G">0.000000</value>
<value letter_id="T">0.000000</value>
</alphabet_array>
<alphabet_array>
<value letter_id="A">1.000000</value>
<value letter_id="C">0.000000</value>
<value letter_id="G">0.000000</value>
<value letter_id="T">0.000000</value>
</alphabet_array>
<alphabet_array>
<value letter_id="A">0.608108</value>
<value letter_id="C">0.000000</value>
<value letter_id="G">0.391892</value>
<value letter_id="T">0.000000</value>
</alphabet_array>
</alphabet_matrix>
</probabilities>
<regular_expression>
AGGAA[AG]
</regular_expression>
<contributing_sites>
</contributing_sites>
</motif>
</motifs>
</MEME>
```
