## Supplementary material for "The cistrome response to hypoxia in human umbilical vein endothelial cells": Singh--Bass_Supplemental_FILE_S1: tomtom.xml

```
<?xml version='1.0' encoding='UTF-8' standalone='yes'?>
<tomtom version="5.5.5" release="Thu Sep 14 08:48:04 2023 +1000">
  <model>
    <command_line>tomtom -verbosity 1 -oc meme_tomtom_out -min-overlap 5 -dist ed -evalue -thresh 1 -no-ssc meme_out/meme.xml db/motif_databases/HUMAN/HOCOMOCOv11_core_HUMAN_mono_meme_format.meme</command_line>
    <distance_measure value="ed"/>
    <threshold type="evalue">1</threshold>
    <alphabet name="DNA" like="dna">
      <letter id="A" symbol="A" complement="T" name="Adenine" colour="CC0000"/>
      <letter id="C" symbol="C" complement="G" name="Cytosine" colour="0000CC"/>
      <letter id="G" symbol="G" complement="C" name="Guanine" colour="FFB300"/>
      <letter id="T" symbol="T" aliases="U" complement="A" name="Thymine" colour="008000"/>
      <letter id="N" symbol="N" aliases="X." equals="ACGT" name="Any base"/>
      <letter id="V" symbol="V" equals="ACG" name="Not T"/>
      <letter id="H" symbol="H" equals="ACT" name="Not G"/>
      <letter id="D" symbol="D" equals="AGT" name="Not C"/>
      <letter id="B" symbol="B" equals="CGT" name="Not A"/>
      <letter id="M" symbol="M" equals="AC" name="Amino"/>
      <letter id="R" symbol="R" equals="AG" name="Purine"/>
      <letter id="W" symbol="W" equals="AT" name="Weak"/>
      <letter id="S" symbol="S" equals="CG" name="Strong"/>
      <letter id="Y" symbol="Y" equals="CT" name="Pyrimidine"/>
      <letter id="K" symbol="K" equals="GT" name="Keto"/>
    </alphabet>
    <strands>both</strands>
    <background from="--query--" A="0.262" C="0.238" G="0.238" T="0.262"/>
    <host>noble-meme.grid.gs.washington.edu</host>
    <when>Mon Mar 25 19:35:50 2024</when>
  </model>
  <query_dbs>
    <db source="meme_out/meme.xml" name="meme.xml" loaded="3" excluded="0" last_mod_date="Mon Mar 25 19:35:42 2024"/>
  </query_dbs>
  <target_dbs>
    <db source="db/motif_databases/HUMAN/HOCOMOCOv11_core_HUMAN_mono_meme_format.meme" name="HOCOMOCOv11_core_HUMAN_mono_meme_format" loaded="401" excluded="0" last_mod_date="Tue Jan  9 16:02:17 2024"/>
  </target_dbs>
  <queries>
    <motif db="0" id="AGGAAR" alt="MEME-3" length="6" nsites="148" evalue="3.2e-004">
      <pos A="0.999502" C="0.000160702" G="0.000160702" T="0.000176907"/>
      <pos A="0.000176907" C="0.000160702" G="0.999485" T="0.000176907"/>
      <pos A="0.000176907" C="0.000160702" G="0.999485" T="0.000176907"/>
      <pos A="0.999502" C="0.000160702" G="0.000160702" T="0.000176907"/>
      <pos A="0.999502" C="0.000160702" G="0.000160702" T="0.000176907"/>
      <pos A="0.607874" C="0.000160702" G="0.391788" T="0.000176907"/>
    </motif>
    <motif db="0" id="KMTGAGTCATB" alt="MEME-2" length="11" nsites="107" evalue="5.2e-045">
      <pos A="0.158975" C="0.130941" G="0.429728" T="0.280357"/>
      <pos A="0.383065" C="0.476413" G="0.140278" T="0.000244631"/>
      <pos A="0.000244631" C="0.000222222" G="0.000222222" T="0.999311"/>
      <pos A="0.000244631" C="0.000222222" G="0.887243" T="0.11229"/>
      <pos A="0.989974" C="0.000222222" G="0.000222222" T="0.0095819"/>
      <pos A="0.102953" C="0.0188968" G="0.756524" T="0.121626"/>
      <pos A="0.000244631" C="0.000222222" G="0.000222222" T="0.999311"/>
      <pos A="0.0842781" C="0.915255" G="0.000222222" T="0.000244631"/>
      <pos A="0.999311" C="0.000222222" G="0.000222222" T="0.000244631"/>
      <pos A="0.000244631" C="0.233649" G="0.121604" T="0.644503"/>
      <pos A="0.158975" C="0.26166" G="0.205637" T="0.373728"/>
    </motif>
    <motif db="0" id="RSYGCCMYCTDSTGG" alt="MEME-1" length="15" nsites="146" evalue="1.5e-115">
      <pos A="0.362945" C="0.0549204" G="0.431375" T="0.150761"/>
      <pos A="0.102849" C="0.335549" G="0.438219" T="0.123383"/>
      <pos A="0.0480915" C="0.390307" G="0.0412308" T="0.520371"/>
      <pos A="0.0549368" C="0.0275411" G="0.698315" T="0.219207"/>
      <pos A="0.0823151" C="0.903654" G="0.0138525" T="0.000179329"/>
      <pos A="0.000179329" C="0.999478" G="0.000162902" T="0.000179329"/>
      <pos A="0.404013" C="0.527199" G="0.000162902" T="0.0686254"/>
      <pos A="0.000179329" C="0.554578" G="0.000162902" T="0.44508"/>
      <pos A="0.000179329" C="0.992634" G="0.000162902" T="0.00702364"/>
      <pos A="0.0480915" C="0.116521" G="0.00700721" T="0.828379"/>
      <pos A="0.404013" C="0.0617647" G="0.315015" T="0.219207"/>
      <pos A="0.0617811" C="0.315015" G="0.575111" T="0.0480915"/>
      <pos A="0.109693" C="0.0754533" G="0.0343865" T="0.780467"/>
      <pos A="0.000179329" C="0.000162902" G="0.978945" T="0.0207133"/>
      <pos A="0.0549368" C="0.0617647" G="0.807829" T="0.0754698"/>
    </motif>
  </queries>
  <targets>
    <motif db="0" id="BACH1_HUMAN.H11MO.0.A" length="13" nsites="500" evalue="1.0e+000"
        url="http://hocomoco.autosome.ru/motif/BACH1_HUMAN.H11MO.0.A">
      <pos A="0.0628538" C="0.168179" G="0.0975423" T="0.671425"/>
      <pos A="0.00920906" C="0.0664226" G="0.922334" T="0.00203445"/>
      <pos A="0.0209168" C="0.967523" G="0.00397204" T="0.00758795"/>
      <pos A="0.0362206" C="0.0795808" G="0.0801366" T="0.804062"/>
      <pos A="0.00390064" C="0.061354" G="0.890885" T="0.0438603"/>
      <pos A="0.802823" C="0.0206166" G="0.12452" T="0.0520402"/>
      <pos A="0.013314" C="0.214863" G="0.76322" T="0.00860276"/>
      <pos A="0.00625197" C="0.036177" G="0.145875" T="0.811696"/>
      <pos A="0.0162435" C="0.94369" G="0.0343143" T="0.00575233"/>
      <pos A="0.786284" C="0.0958352" G="0.0824509" T="0.0354301"/>
      <pos A="0.00982971" C="0.33426" G="0.256603" T="0.399308"/>
      <pos A="0.151631" C="0.265553" G="0.39469" T="0.188126"/>
      <pos A="0.105267" C="0.378562" G="0.372598" T="0.143573"/>
    </motif>
    <motif db="0" id="BACH2_HUMAN.H11MO.0.A" length="11" nsites="500" evalue="1.0e+000"
        url="http://hocomoco.autosome.ru/motif/BACH2_HUMAN.H11MO.0.A">
      <pos A="0.122028" C="0.0960284" G="0.068034" T="0.71391"/>
      <pos A="0.0140496" C="0.078032" G="0.893869" T="0.0140496"/>
      <pos A="0.0440436" C="0.923863" G="0.0120452" T="0.0200484"/>
      <pos A="0.0780368" C="0.03804" G="0.00804599" T="0.875877"/>
      <pos A="0.0580408" C="0.0600356" G="0.793889" T="0.0880348"/>
      <pos A="0.757901" C="0.03804" G="0.0560364" T="0.148023"/>
      <pos A="0.0440436" C="0.224003" G="0.669914" T="0.06204"/>
      <pos A="0.0100504" C="0.0160444" G="0.00804599" T="0.965859"/>
      <pos A="0.0600404" C="0.919864" G="0.0160444" T="0.00405159"/>
      <pos A="0.96386" C="0.0120452" G="0.00804599" T="0.0160492"/>
      <pos A="0.0560412" C="0.319984" G="0.212005" T="0.41197"/>
    </motif>
    <motif db="0" id="BATF_HUMAN.H11MO.0.A" length="18" nsites="500" evalue="1.0e+000"
        url="http://hocomoco.autosome.ru/motif/BATF_HUMAN.H11MO.0.A">
      <pos A="0.451962" C="0.078032" G="0.263995" T="0.206011"/>
      <pos A="0.0480428" C="0.399968" G="0.345978" T="0.206011"/>
      <pos A="0.01205" C="0.018044" G="0.0440388" T="0.925867"/>
      <pos A="0.134026" C="0.327982" G="0.0240428" T="0.51395"/>
      <pos A="0.0860352" C="0.238" G="0.0520372" T="0.623928"/>
      <pos A="0.142024" C="0.545938" G="0.0460384" T="0.265999"/>
      <pos A="0.379976" C="0.0860304" G="0.395968" T="0.138025"/>
      <pos A="0.369978" C="0.114025" G="0.230002" T="0.285995"/>
      <pos A="0.337985" C="0.018044" G="0.0840308" T="0.55994"/>
      <pos A="0.577937" C="0.158016" G="0.0220432" T="0.242004"/>
      <pos A="0.00205199" C="0.00204719" G="4.75905e-05" T="0.995853"/>
      <pos A="0.00405159" C="0.0560364" G="0.849878" T="0.0900344"/>
      <pos A="0.977857" C="0.00804599" G="0.0120452" T="0.00205199"/>
      <pos A="0.104032" C="0.557936" G="0.315984" T="0.022048"/>
      <pos A="0.072038" C="0.0300416" G="0.0200436" T="0.877877"/>
      <pos A="0.21201" C="0.507946" G="0.212005" T="0.0680388"/>
      <pos A="0.61193" C="0.0840308" G="0.110026" T="0.194014"/>
      <pos A="0.142024" C="0.18601" G="0.305986" T="0.365979"/>
    </motif>
    <motif db="0" id="BCL6_HUMAN.H11MO.0.A" length="13" nsites="500" evalue="1.0e+000"
        url="http://hocomoco.autosome.ru/motif/BCL6_HUMAN.H11MO.0.A">
      <pos A="0.16002" C="0.255996" G="0.19001" T="0.393974"/>
      <pos A="0.172018" C="0.126022" G="0.413965" T="0.287995"/>
      <pos A="0.144024" C="0.63792" G="0.13802" T="0.0800364"/>
      <pos A="0.0940336" C="0.224003" G="0.0160444" T="0.665919"/>
      <pos A="0.0380448" C="0.19001" G="0.112025" T="0.65992"/>
      <pos A="0.0160492" C="0.0420392" G="0.0260424" T="0.915869"/>
      <pos A="0.00605119" C="0.829882" G="0.0200436" T="0.144024"/>
      <pos A="0.0240476" C="0.433961" G="0.0940288" T="0.447963"/>
      <pos A="0.969858" C="0.0140448" G="0.0160444" T="5.23895e-05"/>
      <pos A="0.172018" C="0.00204719" G="0.771893" T="0.0540416"/>
      <pos A="0.0260472" C="0.0700336" G="0.83988" T="0.0640396"/>
      <pos A="0.835885" C="0.0440388" G="0.0840308" T="0.0360452"/>
      <pos A="0.819888" C="0.0540368" G="0.0740328" T="0.052042"/>
    </motif>
    <motif db="0" id="CEBPG_HUMAN.H11MO.0.B" length="12" nsites="500" evalue="1.0e+000"
        url="http://hocomoco.autosome.ru/motif/CEBPG_HUMAN.H11MO.0.B">
      <pos A="0.56194" C="0.124023" G="0.28799" T="0.0260472"/>
      <pos A="5.23895e-05" C="4.75905e-05" G="4.75905e-05" T="0.999852"/>
      <pos A="0.00205199" C="4.75905e-05" G="0.0400396" T="0.957861"/>
      <pos A="0.176017" C="0.00204719" G="0.68791" T="0.134026"/>
      <pos A="0.00205199" C="0.995848" G="0.00204719" T="5.23895e-05"/>
      <pos A="0.867879" C="0.0420392" G="0.0740328" T="0.0160492"/>
      <pos A="0.0160492" C="0.0320412" G="0.0140448" T="0.937865"/>
      <pos A="0.0560412" C="0.923863" G="0.00804599" T="0.01205"/>
      <pos A="0.991854" C="4.75905e-05" G="0.00604639" T="0.00205199"/>
      <pos A="0.0160492" C="0.13602" G="0.397968" T="0.449962"/>
      <pos A="0.256001" C="0.397968" G="0.132021" T="0.21401"/>
      <pos A="0.196013" C="0.363975" G="0.0940288" T="0.345983"/>
    </motif>
    <motif db="0" id="CTCFL_HUMAN.H11MO.0.A" length="17" nsites="450" evalue="1.0e+000"
        url="http://hocomoco.autosome.ru/motif/CTCFL_HUMAN.H11MO.0.A">
      <pos A="0.166688" C="0.182235" G="0.442177" T="0.208901"/>
      <pos A="0.0444928" C="0.833201" G="0.0733699" T="0.0489362"/>
      <pos A="0.017832" C="0.942066" G="0.0267136" T="0.0133886"/>
      <pos A="0.339983" C="0.0689265" G="0.373303" T="0.217788"/>
      <pos A="0.124475" C="0.44662" G="0.417738" T="0.0111669"/>
      <pos A="0.142249" C="0.51105" G="0.0911437" T="0.255557"/>
      <pos A="0.873198" C="0.0444874" G="0.0311571" T="0.051158"/>
      <pos A="0.00894512" C="0.0111615" G="0.977613" T="0.00227994"/>
      <pos A="0.231118" C="5.28772e-05" G="0.755441" T="0.0133886"/>
      <pos A="0.0800404" C="0.0911437" G="0.733223" T="0.0955925"/>
      <pos A="0.00894512" C="0.00227461" G="0.982057" T="0.00672339"/>
      <pos A="0.0111669" C="0.0133832" G="0.935401" T="0.0400493"/>
      <pos A="0.0822622" C="0.897631" G="0.00449633" T="0.0156103"/>
      <pos A="0.211122" C="0.00449633" G="0.768771" T="0.0156103"/>
      <pos A="0.0289407" C="0.706563" G="0.206674" T="0.0578232"/>
      <pos A="0.128918" C="0.408851" G="0.0778134" T="0.384417"/>
      <pos A="0.264444" C="0.262217" G="0.379968" T="0.0933708"/>
    </motif>
    <motif db="0" id="CTCF_HUMAN.H11MO.0.A" length="19" nsites="500" evalue="1.0e+000"
        url="http://hocomoco.autosome.ru/motif/CTCF_HUMAN.H11MO.0.A">
      <pos A="0.0940336" C="0.359976" G="0.126022" T="0.419968"/>
      <pos A="0.152022" C="0.168014" G="0.521943" T="0.158021"/>
      <pos A="0.258001" C="0.0840308" G="0.553937" T="0.104032"/>
      <pos A="0.0680388" C="0.855876" G="0.0360404" T="0.0400444"/>
      <pos A="0.00205199" C="0.995848" G="0.00204719" T="5.23895e-05"/>
      <pos A="0.699912" C="0.00604639" G="0.241999" T="0.052042"/>
      <pos A="0.0160492" C="0.651917" G="0.321983" T="0.0100504"/>
      <pos A="0.0980328" C="0.593929" G="0.0740328" T="0.234006"/>
      <pos A="0.905871" C="0.018044" G="0.0540368" T="0.022048"/>
      <pos A="0.00205199" C="0.00204719" G="0.991849" T="0.00405159"/>
      <pos A="0.385975" C="4.75905e-05" G="0.611925" T="0.00205199"/>
      <pos A="0.0260472" C="0.0260424" G="0.58793" T="0.35998"/>
      <pos A="0.01205" C="0.00204719" G="0.983851" T="0.00205199"/>
      <pos A="0.0500424" C="0.0260424" G="0.859876" T="0.0640396"/>
      <pos A="0.0680388" C="0.875872" G="0.0120452" T="0.0440436"/>
      <pos A="0.395973" C="0.0140448" G="0.583931" T="0.00605119"/>
      <pos A="0.0760372" C="0.561935" G="0.325982" T="0.0360452"/>
      <pos A="0.0960332" C="0.421963" G="0.116024" T="0.365979"/>
      <pos A="0.371978" C="0.267994" G="0.315984" T="0.0440436"/>
    </motif>
    <motif db="0" id="EHF_HUMAN.H11MO.0.B" length="15" nsites="500" evalue="1.0e+000"
        url="http://hocomoco.autosome.ru/motif/EHF_HUMAN.H11MO.0.B">
      <pos A="0.250002" C="0.208006" G="0.383971" T="0.158021"/>
      <pos A="0.445963" C="0.156016" G="0.166014" T="0.232006"/>
      <pos A="0.843884" C="0.00604639" G="0.00804599" T="0.142024"/>
      <pos A="0.142024" C="0.449958" G="0.192009" T="0.216009"/>
      <pos A="0.194014" C="0.511945" G="0.293989" T="5.23895e-05"/>
      <pos A="0.753902" C="0.228002" G="0.018044" T="5.23895e-05"/>
      <pos A="5.23895e-05" C="4.75905e-05" G="0.999848" T="5.23895e-05"/>
      <pos A="0.00205199" C="4.75905e-05" G="0.997848" T="5.23895e-05"/>
      <pos A="0.997853" C="4.75905e-05" G="0.00204719" T="5.23895e-05"/>
      <pos A="0.997853" C="4.75905e-05" G="4.75905e-05" T="0.00205199"/>
      <pos A="0.226007" C="0.00804599" G="0.765894" T="5.23895e-05"/>
      <pos A="0.032046" C="0.184011" G="0.0420392" T="0.741904"/>
      <pos A="0.269998" C="0.102027" G="0.405966" T="0.222008"/>
      <pos A="0.250002" C="0.245998" G="0.407966" T="0.0960332"/>
      <pos A="0.168019" C="0.359976" G="0.353977" T="0.118029"/>
    </motif>
    <motif db="0" id="ELF1_HUMAN.H11MO.0.A" length="14" nsites="500" evalue="1.0e+000"
        url="http://hocomoco.autosome.ru/motif/ELF1_HUMAN.H11MO.0.A">
      <pos A="0.250002" C="0.251997" G="0.401967" T="0.0960332"/>
      <pos A="0.457961" C="0.152017" G="0.267994" T="0.122028"/>
      <pos A="0.573938" C="0.08803" G="0.128022" T="0.21001"/>
      <pos A="0.218009" C="0.461955" G="0.19001" T="0.130026"/>
      <pos A="0.102032" C="0.677912" G="0.208006" T="0.01205"/>
      <pos A="0.299992" C="0.673913" G="0.0160444" T="0.0100504"/>
      <pos A="5.23895e-05" C="4.75905e-05" G="0.999848" T="5.23895e-05"/>
      <pos A="0.00605119" C="4.75905e-05" G="0.993849" T="5.23895e-05"/>
      <pos A="0.997853" C="4.75905e-05" G="4.75905e-05" T="0.00205199"/>
      <pos A="0.987855" C="4.75905e-05" G="0.00204719" T="0.0100504"/>
      <pos A="0.116029" C="0.0320412" G="0.83988" T="0.01205"/>
      <pos A="0.136025" C="0.164015" G="0.0440388" T="0.655921"/>
      <pos A="0.158021" C="0.156016" G="0.577932" T="0.108031"/>
      <pos A="0.126027" C="0.33998" G="0.461955" T="0.072038"/>
    </motif>
    <motif db="0" id="ELF3_HUMAN.H11MO.0.A" length="14" nsites="500" evalue="1.0e+000"
        url="http://hocomoco.autosome.ru/motif/ELF3_HUMAN.H11MO.0.A">
      <pos A="0.297993" C="0.170014" G="0.38997" T="0.142024"/>
      <pos A="0.447963" C="0.152017" G="0.18801" T="0.21201"/>
      <pos A="0.869878" C="0.00604639" G="0.028042" T="0.0960332"/>
      <pos A="0.146023" C="0.411965" G="0.234001" T="0.208011"/>
      <pos A="0.271998" C="0.38597" G="0.341979" T="5.23895e-05"/>
      <pos A="0.915869" C="0.0640348" G="0.0160444" T="0.00405159"/>
      <pos A="0.00205199" C="4.75905e-05" G="0.983851" T="0.0140496"/>
      <pos A="5.23895e-05" C="0.00604639" G="0.991849" T="0.00205199"/>
      <pos A="0.989854" C="4.75905e-05" G="0.0100456" T="5.23895e-05"/>
      <pos A="0.977857" C="4.75905e-05" G="0.0100456" T="0.01205"/>
      <pos A="0.297993" C="0.018044" G="0.681911" T="0.00205199"/>
      <pos A="0.0400444" C="0.148018" G="0.0520372" T="0.7599"/>
      <pos A="0.351982" C="0.0640348" G="0.397968" T="0.186015"/>
      <pos A="0.258001" C="0.204007" G="0.425962" T="0.11203"/>
    </motif>
    <motif db="0" id="ELF5_HUMAN.H11MO.0.A" length="15" nsites="500" evalue="1.0e+000"
        url="http://hocomoco.autosome.ru/motif/ELF5_HUMAN.H11MO.0.A">
      <pos A="0.254002" C="0.222003" G="0.405966" T="0.118029"/>
      <pos A="0.216009" C="0.202007" G="0.491949" T="0.0900344"/>
      <pos A="0.467959" C="0.168014" G="0.263995" T="0.100032"/>
      <pos A="0.799892" C="0.0220432" G="0.0740328" T="0.104032"/>
      <pos A="0.144024" C="0.307986" G="0.369974" T="0.178017"/>
      <pos A="0.184016" C="0.365974" G="0.443959" T="0.00605119"/>
      <pos A="0.683916" C="0.257996" G="0.0500376" T="0.00805079"/>
      <pos A="5.23895e-05" C="4.75905e-05" G="0.999848" T="5.23895e-05"/>
      <pos A="0.00605119" C="0.00204719" G="0.991849" T="5.23895e-05"/>
      <pos A="0.991854" C="4.75905e-05" G="0.00604639" T="0.00205199"/>
      <pos A="0.981856" C="0.00604639" G="0.00604639" T="0.00605119"/>
      <pos A="0.150022" C="0.018044" G="0.827882" T="0.00405159"/>
      <pos A="0.158021" C="0.154017" G="0.124023" T="0.56394"/>
      <pos A="0.258001" C="0.120024" G="0.475952" T="0.146023"/>
      <pos A="0.279996" C="0.220004" G="0.395968" T="0.104032"/>
    </motif>
    <motif db="0" id="ERG_HUMAN.H11MO.0.A" length="13" nsites="500" evalue="1.0e+000"
        url="http://hocomoco.autosome.ru/motif/ERG_HUMAN.H11MO.0.A">
      <pos A="0.337985" C="0.152017" G="0.359976" T="0.150022"/>
      <pos A="0.307991" C="0.156016" G="0.457956" T="0.0780368"/>
      <pos A="0.435965" C="0.0520372" G="0.455956" T="0.0560412"/>
      <pos A="0.102032" C="0.559936" G="0.333981" T="0.00405159"/>
      <pos A="0.865879" C="0.116024" G="0.0160444" T="0.00205199"/>
      <pos A="0.00405159" C="0.00404679" G="0.98585" T="0.00605119"/>
      <pos A="0.00605119" C="0.00404679" G="0.98985" T="5.23895e-05"/>
      <pos A="0.975857" C="0.0100456" G="0.0100456" T="0.00405159"/>
      <pos A="0.935865" C="0.00204719" G="0.0220432" T="0.0400444"/>
      <pos A="0.204012" C="0.0160444" G="0.777892" T="0.00205199"/>
      <pos A="0.102032" C="0.309986" G="0.174013" T="0.41397"/>
      <pos A="0.224008" C="0.160016" G="0.513945" T="0.102032"/>
      <pos A="0.262" C="0.134021" G="0.53994" T="0.0640396"/>
    </motif>
    <motif db="0" id="ETS1_HUMAN.H11MO.0.A" length="13" nsites="500" evalue="1.0e+000"
        url="http://hocomoco.autosome.ru/motif/ETS1_HUMAN.H11MO.0.A">
      <pos A="0.367979" C="0.178012" G="0.341979" T="0.11203"/>
      <pos A="0.26" C="0.182011" G="0.471953" T="0.0860352"/>
      <pos A="0.479956" C="0.068034" G="0.423963" T="0.0280468"/>
      <pos A="0.128027" C="0.63792" G="0.228002" T="0.00605119"/>
      <pos A="0.615929" C="0.349978" G="0.0340408" T="5.23895e-05"/>
      <pos A="0.00405159" C="4.75905e-05" G="0.993849" T="0.00205199"/>
      <pos A="0.01205" C="0.00604639" G="0.979852" T="0.00205199"/>
      <pos A="0.991854" C="0.00604639" G="4.75905e-05" T="0.00205199"/>
      <pos A="0.827887" C="0.0100456" G="0.00404679" T="0.158021"/>
      <pos A="0.184016" C="0.0100456" G="0.805886" T="5.23895e-05"/>
      <pos A="0.0840356" C="0.18801" G="0.058036" T="0.669918"/>
      <pos A="0.130026" C="0.112025" G="0.633921" T="0.124028"/>
      <pos A="0.138025" C="0.126022" G="0.627922" T="0.108031"/>
    </motif>
    <motif db="0" id="ETS2_HUMAN.H11MO.0.B" length="13" nsites="500" evalue="1.0e+000"
        url="http://hocomoco.autosome.ru/motif/ETS2_HUMAN.H11MO.0.B">
      <pos A="0.230006" C="0.14002" G="0.43596" T="0.194014"/>
      <pos A="0.317989" C="0.146018" G="0.345978" T="0.190014"/>
      <pos A="0.321988" C="0.279992" G="0.297988" T="0.100032"/>
      <pos A="0.473958" C="0.0760324" G="0.365974" T="0.0840356"/>
      <pos A="0.192014" C="0.00804599" G="0.751897" T="0.0480428"/>
      <pos A="0.00405159" C="0.0100456" G="0.967854" T="0.0180488"/>
      <pos A="0.981856" C="0.0160444" G="4.75905e-05" T="0.00205199"/>
      <pos A="0.953862" C="0.018044" G="0.0240428" T="0.00405159"/>
      <pos A="0.381976" C="0.0840308" G="0.519944" T="0.0140496"/>
      <pos A="0.391974" C="0.261995" G="0.198008" T="0.148023"/>
      <pos A="0.421968" C="0.048038" G="0.459956" T="0.0700384"/>
      <pos A="0.329986" C="0.0860304" G="0.495948" T="0.0880348"/>
      <pos A="0.495953" C="0.100028" G="0.319984" T="0.0840356"/>
    </motif>
    <motif db="0" id="ETV2_HUMAN.H11MO.0.B" length="16" nsites="229" evalue="1.0e+000"
        url="http://hocomoco.autosome.ru/motif/ETV2_HUMAN.H11MO.0.B">
      <pos A="0.323117" C="0.1747" G="0.353661" T="0.148521"/>
      <pos A="0.301293" C="0.1747" G="0.436595" T="0.0874125"/>
      <pos A="0.580647" C="0.135416" G="0.205254" T="0.0786827"/>
      <pos A="0.528268" C="0.0612126" G="0.384216" T="0.0263038"/>
      <pos A="0.563187" C="0.039388" G="0.388581" T="0.00884417"/>
      <pos A="0.0263038" C="0.873085" G="0.0917669" T="0.00884417"/>
      <pos A="0.890555" C="0.104862" G="0.000103885" T="0.00447927"/>
      <pos A="0.000114361" C="0.000103885" G="0.999667" T="0.000114361"/>
      <pos A="0.000114361" C="0.00446879" G="0.995302" T="0.000114361"/>
      <pos A="0.986583" C="0.000103885" G="0.0131986" T="0.000114361"/>
      <pos A="0.929839" C="0.000103885" G="0.000103885" T="0.0699529"/>
      <pos A="0.475889" C="0.0175635" G="0.506433" T="0.000114361"/>
      <pos A="0.0568581" C="0.323107" G="0.0568477" T="0.563187"/>
      <pos A="0.349307" C="0.135416" G="0.40604" T="0.109237"/>
      <pos A="0.109237" C="0.261998" G="0.567542" T="0.061223"/>
      <pos A="0.174711" C="0.288188" G="0.436595" T="0.100507"/>
    </motif>
    <motif db="0" id="ETV4_HUMAN.H11MO.0.B" length="11" nsites="500" evalue="1.0e+000"
        url="http://hocomoco.autosome.ru/motif/ETV4_HUMAN.H11MO.0.B">
      <pos A="0.335985" C="0.234001" G="0.329982" T="0.100032"/>
      <pos A="0.383976" C="0.134021" G="0.319984" T="0.16202"/>
      <pos A="0.136025" C="0.609926" G="0.234001" T="0.0200484"/>
      <pos A="0.955861" C="0.0100456" G="0.0200436" T="0.0140496"/>
      <pos A="0.00605119" C="0.00204719" G="0.975852" T="0.0160492"/>
      <pos A="0.0160492" C="0.0260424" G="0.957856" T="5.23895e-05"/>
      <pos A="0.923868" C="0.0160444" G="0.0500376" T="0.0100504"/>
      <pos A="0.869878" C="0.0140448" G="0.0460384" T="0.0700384"/>
      <pos A="0.307991" C="0.0220432" G="0.58793" T="0.082036"/>
      <pos A="0.138025" C="0.178012" G="0.345978" T="0.337985"/>
      <pos A="0.287995" C="0.132021" G="0.413965" T="0.166019"/>
    </motif>
    <motif db="0" id="ETV5_HUMAN.H11MO.0.C" length="14" nsites="500" evalue="1.0e+000"
        url="http://hocomoco.autosome.ru/motif/ETV5_HUMAN.H11MO.0.C">
      <pos A="0.327987" C="0.180012" G="0.381971" T="0.11003"/>
      <pos A="0.455961" C="0.08803" G="0.327982" T="0.128027"/>
      <pos A="0.297993" C="0.098028" G="0.493949" T="0.11003"/>
      <pos A="0.200012" C="0.417964" G="0.345978" T="0.0360452"/>
      <pos A="0.839884" C="0.0360404" G="0.0840308" T="0.0400444"/>
      <pos A="0.0160492" C="0.00604639" G="0.961855" T="0.0160492"/>
      <pos A="0.0440436" C="0.0160444" G="0.93586" T="0.00405159"/>
      <pos A="0.793894" C="0.068034" G="0.102027" T="0.0360452"/>
      <pos A="0.945863" C="0.00604639" G="0.0120452" T="0.0360452"/>
      <pos A="0.371978" C="0.0620352" G="0.547938" T="0.0180488"/>
      <pos A="0.228007" C="0.100028" G="0.232001" T="0.439964"/>
      <pos A="0.218009" C="0.106026" G="0.53794" T="0.138025"/>
      <pos A="0.405971" C="0.120024" G="0.38597" T="0.0880348"/>
      <pos A="0.271998" C="0.216004" G="0.373973" T="0.138025"/>
    </motif>
    <motif db="0" id="FLI1_HUMAN.H11MO.0.A" length="18" nsites="497" evalue="1.0e+000"
        url="http://hocomoco.autosome.ru/motif/FLI1_HUMAN.H11MO.0.A">
      <pos A="0.209266" C="0.227366" G="0.440603" T="0.122764"/>
      <pos A="0.315885" C="0.148911" G="0.432556" T="0.102648"/>
      <pos A="0.446643" C="0.0865496" G="0.374218" T="0.0925894"/>
      <pos A="0.201219" C="0.0543629" G="0.65384" T="0.0905778"/>
      <pos A="0.299791" C="0.0362579" G="0.635735" T="0.0282161"/>
      <pos A="0.422503" C="0.3883" G="0.18311" T="0.00608771"/>
      <pos A="0.915361" C="0.0342462" G="0.0402812" T="0.010111"/>
      <pos A="0.00407604" C="0.00407121" G="0.981742" T="0.010111"/>
      <pos A="0.00206437" C="0.0121179" G="0.985765" T="5.27057e-05"/>
      <pos A="0.93749" C="0.0181529" G="0.0443046" T="5.27057e-05"/>
      <pos A="0.957607" C="0.00205955" G="0.0261996" T="0.0141344"/>
      <pos A="0.146904" C="0.0282112" G="0.82282" T="0.00206437"/>
      <pos A="0.134834" C="0.17104" G="0.500953" T="0.193173"/>
      <pos A="0.410433" C="0.124771" G="0.402381" T="0.0624144"/>
      <pos A="0.39434" C="0.0764912" G="0.474801" T="0.0543677"/>
      <pos A="0.301803" C="0.120748" G="0.509" T="0.0684494"/>
      <pos A="0.241453" C="0.150923" G="0.529116" T="0.0785077"/>
      <pos A="0.388305" C="0.130806" G="0.36416" T="0.116729"/>
    </motif>
    <motif db="0" id="FOSB_HUMAN.H11MO.0.A" length="9" nsites="500" evalue="1.0e+000"
        url="http://hocomoco.autosome.ru/motif/FOSB_HUMAN.H11MO.0.A">
      <pos A="0.41397" C="0.206006" G="0.291989" T="0.0880348"/>
      <pos A="0.0100504" C="0.0120452" G="0.00204719" T="0.975857"/>
      <pos A="0.01205" C="0.0140448" G="0.917864" T="0.0560412"/>
      <pos A="0.895873" C="0.0120452" G="0.018044" T="0.0740376"/>
      <pos A="0.204012" C="4.75905e-05" G="0.795888" T="5.23895e-05"/>
      <pos A="0.0180488" C="0.0300416" G="0.106026" T="0.845883"/>
      <pos A="0.0540416" C="0.903867" G="0.028042" T="0.0140496"/>
      <pos A="0.965859" C="0.0100456" G="0.00604639" T="0.0180488"/>
      <pos A="0.072038" C="0.329982" G="0.230002" T="0.367979"/>
    </motif>
    <motif db="0" id="FOSL1_HUMAN.H11MO.0.A" length="12" nsites="500" evalue="1.0e+000"
        url="http://hocomoco.autosome.ru/motif/FOSL1_HUMAN.H11MO.0.A">
      <pos A="0.198013" C="0.18601" G="0.405966" T="0.21001"/>
      <pos A="0.317989" C="0.164015" G="0.347978" T="0.170018"/>
      <pos A="0.429966" C="0.269994" G="0.281991" T="0.0180488"/>
      <pos A="5.23895e-05" C="4.75905e-05" G="0.00604639" T="0.993854"/>
      <pos A="5.23895e-05" C="0.00404679" G="0.941859" T="0.0540416"/>
      <pos A="0.987855" C="0.00204719" G="0.00204719" T="0.00805079"/>
      <pos A="0.0780368" C="4.75905e-05" G="0.921863" T="5.23895e-05"/>
      <pos A="5.23895e-05" C="4.75905e-05" G="4.75905e-05" T="0.999852"/>
      <pos A="0.0180488" C="0.979852" G="0.00204719" T="5.23895e-05"/>
      <pos A="0.995853" C="0.00404679" G="4.75905e-05" T="5.23895e-05"/>
      <pos A="0.022048" C="0.411965" G="0.162015" T="0.403972"/>
      <pos A="0.21001" C="0.401967" G="0.154017" T="0.234006"/>
    </motif>
    <motif db="0" id="FOSL2_HUMAN.H11MO.0.A" length="12" nsites="500" evalue="1.0e+000"
        url="http://hocomoco.autosome.ru/motif/FOSL2_HUMAN.H11MO.0.A">
      <pos A="0.194014" C="0.19001" G="0.373973" T="0.242004"/>
      <pos A="0.281996" C="0.134021" G="0.381971" T="0.202012"/>
      <pos A="0.519948" C="0.158016" G="0.297988" T="0.0240476"/>
      <pos A="5.23895e-05" C="4.75905e-05" G="0.00204719" T="0.997853"/>
      <pos A="5.23895e-05" C="0.00204719" G="0.957856" T="0.0400444"/>
      <pos A="0.985855" C="0.00404679" G="4.75905e-05" T="0.0100504"/>
      <pos A="0.102032" C="4.75905e-05" G="0.897868" T="5.23895e-05"/>
      <pos A="0.00405159" C="0.00404679" G="0.00404679" T="0.987855"/>
      <pos A="0.00605119" C="0.991849" G="0.00204719" T="5.23895e-05"/>
      <pos A="0.997853" C="4.75905e-05" G="4.75905e-05" T="0.00205199"/>
      <pos A="0.0240476" C="0.351977" G="0.114025" T="0.50995"/>
      <pos A="0.216009" C="0.377972" G="0.13802" T="0.267999"/>
    </motif>
    <motif db="0" id="FOS_HUMAN.H11MO.0.A" length="9" nsites="500" evalue="1.0e+000"
        url="http://hocomoco.autosome.ru/motif/FOS_HUMAN.H11MO.0.A">
      <pos A="0.345983" C="0.216004" G="0.359976" T="0.0780368"/>
      <pos A="0.0100504" C="0.018044" G="0.0100456" T="0.96186"/>
      <pos A="0.0160492" C="0.0340408" G="0.859876" T="0.0900344"/>
      <pos A="0.935865" C="0.00804599" G="0.028042" T="0.0280468"/>
      <pos A="0.116029" C="4.75905e-05" G="0.883871" T="5.23895e-05"/>
      <pos A="0.022048" C="0.0260424" G="0.0240428" T="0.927867"/>
      <pos A="0.042044" C="0.933861" G="0.0240428" T="5.23895e-05"/>
      <pos A="0.95986" C="0.0160444" G="0.0120452" T="0.01205"/>
      <pos A="0.0280468" C="0.417964" G="0.263995" T="0.289994"/>
    </motif>
    <motif db="0" id="HXA9_HUMAN.H11MO.0.B" length="11" nsites="500" evalue="1.0e+000"
        url="http://hocomoco.autosome.ru/motif/HXA9_HUMAN.H11MO.0.B">
      <pos A="0.45996" C="0.106026" G="0.234001" T="0.200012"/>
      <pos A="0.168019" C="0.00804599" G="0.0460384" T="0.777897"/>
      <pos A="0.106031" C="0.0100456" G="0.83988" T="0.0440436"/>
      <pos A="0.954362" C="0.0205435" G="0.00854589" T="0.0165491"/>
      <pos A="0.0285467" C="0.00854589" G="0.0285419" T="0.934366"/>
      <pos A="0.0445435" C="0.000547491" G="0.0405395" T="0.91437"/>
      <pos A="0.0385447" C="0.0685339" G="0.126522" T="0.766399"/>
      <pos A="0.926367" C="0.0185439" G="0.0465383" T="0.00855069"/>
      <pos A="0.0325459" C="0.152517" G="0.0445387" T="0.770398"/>
      <pos A="0.194513" C="0.0385399" G="0.474453" T="0.292494"/>
      <pos A="0.276497" C="0.0605355" G="0.492449" T="0.170518"/>
    </motif>
    <motif db="0" id="HXB7_HUMAN.H11MO.0.C" length="10" nsites="28" evalue="1.0e+000"
        url="http://hocomoco.autosome.ru/motif/HXB7_HUMAN.H11MO.0.C">
      <pos A="0.29006" C="0.00985096" G="0.0418651" T="0.658223"/>
      <pos A="0.000932384" C="0.000846975" G="0.000846975" T="0.997374"/>
      <pos A="0.0729643" C="0.000846975" G="0.925256" T="0.000932384"/>
      <pos A="0.997374" C="0.000846975" G="0.000846975" T="0.000932384"/>
      <pos A="0.000932384" C="0.000846975" G="0.000846975" T="0.997374"/>
      <pos A="0.000932384" C="0.000846975" G="0.000846975" T="0.997374"/>
      <pos A="0.46914" C="0.000846975" G="0.324991" T="0.205023"/>
      <pos A="0.965359" C="0.0328612" G="0.000846975" T="0.000932384"/>
      <pos A="0.000932384" C="0.0688771" G="0.000846975" T="0.929344"/>
      <pos A="0.0909723" C="0.0548709" G="0.541086" T="0.313071"/>
    </motif>
    <motif db="0" id="JUNB_HUMAN.H11MO.0.A" length="11" nsites="500" evalue="1.0e+000"
        url="http://hocomoco.autosome.ru/motif/JUNB_HUMAN.H11MO.0.A">
      <pos A="0.273998" C="0.098028" G="0.303987" T="0.323988"/>
      <pos A="0.264" C="0.347978" G="0.273993" T="0.11403"/>
      <pos A="0.032046" C="0.00804599" G="0.0120452" T="0.947863"/>
      <pos A="0.00405159" C="0.0340408" G="0.88987" T="0.072038"/>
      <pos A="0.933866" C="0.00204719" G="4.75905e-05" T="0.0640396"/>
      <pos A="5.23895e-05" C="4.75905e-05" G="0.953857" T="0.0460432"/>
      <pos A="0.01205" C="0.0120452" G="4.75905e-05" T="0.975857"/>
      <pos A="0.0500424" C="0.925862" G="0.0140448" T="0.0100504"/>
      <pos A="0.977857" C="0.00804599" G="0.00404679" T="0.0100504"/>
      <pos A="0.0740376" C="0.365974" G="0.261995" T="0.297993"/>
      <pos A="0.317989" C="0.349978" G="0.130022" T="0.202012"/>
    </motif>
    <motif db="0" id="JUND_HUMAN.H11MO.0.A" length="11" nsites="450" evalue="1.0e+000"
        url="http://hocomoco.autosome.ru/motif/JUND_HUMAN.H11MO.0.A">
      <pos A="0.235561" C="0.15113" G="0.428846" T="0.184462"/>
      <pos A="0.397748" C="0.164461" G="0.393299" T="0.0444928"/>
      <pos A="0.026719" C="0.00227461" G="0.0178267" T="0.95318"/>
      <pos A="0.00672339" C="0.00893979" G="0.953174" T="0.0311624"/>
      <pos A="0.946515" C="0.00671806" G="0.0222702" T="0.0244972"/>
      <pos A="0.0622666" C="5.28772e-05" G="0.937622" T="5.82093e-05"/>
      <pos A="0.0133886" C="0.0133832" G="0.0133832" T="0.959845"/>
      <pos A="0.0244972" C="0.933179" G="0.0422657" T="5.82093e-05"/>
      <pos A="0.988727" C="0.00449633" G="0.00671806" T="5.82093e-05"/>
      <pos A="0.0378276" C="0.384412" G="0.146687" T="0.431074"/>
      <pos A="0.151136" C="0.413294" G="0.168904" T="0.266666"/>
    </motif>
    <motif db="0" id="JUN_HUMAN.H11MO.0.A" length="11" nsites="500" evalue="1.0e+000"
        url="http://hocomoco.autosome.ru/motif/JUN_HUMAN.H11MO.0.A">
      <pos A="0.232006" C="0.144019" G="0.403967" T="0.220008"/>
      <pos A="0.497953" C="0.162015" G="0.307986" T="0.032046"/>
      <pos A="0.0160492" C="0.00404679" G="0.018044" T="0.96186"/>
      <pos A="0.0240476" C="0.0140448" G="0.921863" T="0.0400444"/>
      <pos A="0.977857" C="0.00404679" G="0.00604639" T="0.01205"/>
      <pos A="5.23895e-05" C="4.75905e-05" G="0.947858" T="0.052042"/>
      <pos A="0.00605119" C="0.0240428" G="0.00804599" T="0.96186"/>
      <pos A="0.0240476" C="0.955856" G="0.0160444" T="0.00405159"/>
      <pos A="0.975857" C="0.00404679" G="0.00804599" T="0.01205"/>
      <pos A="0.0180488" C="0.357976" G="0.118024" T="0.505951"/>
      <pos A="0.256001" C="0.377972" G="0.122023" T="0.244004"/>
    </motif>
    <motif db="0" id="MAFG_HUMAN.H11MO.0.A" length="18" nsites="430" evalue="1.0e+000"
        url="http://hocomoco.autosome.ru/motif/MAFG_HUMAN.H11MO.0.A">
      <pos A="0.395318" C="0.127933" G="0.309286" T="0.167464"/>
      <pos A="0.49297" C="0.0488812" G="0.188384" T="0.269766"/>
      <pos A="0.597596" C="0.0116805" G="0.0860818" T="0.304641"/>
      <pos A="0.495295" C="0.039581" G="0.037256" T="0.427868"/>
      <pos A="0.255815" C="0.262785" G="0.209309" T="0.272091"/>
      <pos A="0.0581869" C="0.0721316" G="0.0093555" T="0.860326"/>
      <pos A="6.0916e-05" C="5.5336e-05" G="0.999823" T="6.0916e-05"/>
      <pos A="0.0302864" C="0.962622" G="0.00238038" T="0.004711"/>
      <pos A="0.004711" C="0.0093555" G="5.5336e-05" T="0.985878"/>
      <pos A="6.0916e-05" C="5.5336e-05" G="0.992848" T="0.00703604"/>
      <pos A="0.997503" C="5.5336e-05" G="0.00238038" T="6.0916e-05"/>
      <pos A="0.0209863" C="0.553415" G="0.413913" T="0.0116861"/>
      <pos A="0.0488868" C="0.0302809" G="0.0140056" T="0.906827"/>
      <pos A="0.0837624" C="0.81382" G="0.0512062" T="0.0512118"/>
      <pos A="0.813825" C="5.5336e-05" G="0.109332" T="0.0767873"/>
      <pos A="0.0302864" C="5.5336e-05" G="0.83707" T="0.132588"/>
      <pos A="0.0163362" C="0.899846" G="0.0721316" T="0.0116861"/>
      <pos A="0.709198" C="0.0442311" G="0.100032" T="0.146538"/>
    </motif>
    <motif db="0" id="MAFK_HUMAN.H11MO.0.A" length="18" nsites="431" evalue="1.0e+000"
        url="http://hocomoco.autosome.ru/motif/MAFK_HUMAN.H11MO.0.A">
      <pos A="0.482547" C="0.113718" G="0.255216" T="0.148518"/>
      <pos A="0.508064" C="0.0742839" G="0.225061" T="0.192592"/>
      <pos A="0.584612" C="0.0394892" G="0.0696446" T="0.306254"/>
      <pos A="0.519662" C="0.0487678" G="0.0325303" T="0.39904"/>
      <pos A="0.296976" C="0.201865" G="0.157791" T="0.343369"/>
      <pos A="0.051093" C="0.0371696" G="0.00701415" T="0.904723"/>
      <pos A="6.07747e-05" C="0.0093338" G="0.990545" T="6.07747e-05"/>
      <pos A="0.0626913" C="0.932553" G="5.52076e-05" T="0.00470007"/>
      <pos A="0.00701972" C="0.0116534" G="5.52076e-05" T="0.981272"/>
      <pos A="0.00933936" C="0.00237486" G="0.965029" T="0.0232572"/>
      <pos A="0.971993" C="0.00237486" G="0.00237486" T="0.0232572"/>
      <pos A="0.0325358" C="0.43151" G="0.480222" T="0.0557323"/>
      <pos A="0.0858877" C="0.020932" G="0.0162927" T="0.876887"/>
      <pos A="0.0951663" C="0.800334" G="0.027891" T="0.0766091"/>
      <pos A="0.839773" C="0.0046945" G="0.0812429" T="0.0742895"/>
      <pos A="0.0255769" C="0.0487678" G="0.630999" T="0.294656"/>
      <pos A="0.0487734" C="0.742342" G="0.141554" T="0.0673305"/>
      <pos A="0.610128" C="0.139234" G="0.0998" T="0.150838"/>
    </motif>
    <motif db="0" id="MEIS1_HUMAN.H11MO.0.A" length="12" nsites="499" evalue="1.0e+000"
        url="http://hocomoco.autosome.ru/motif/MEIS1_HUMAN.H11MO.0.A">
      <pos A="0.440846" C="0.126275" G="0.252502" T="0.180377"/>
      <pos A="0.188392" C="0.00205129" G="0.0160765" T="0.793481"/>
      <pos A="0.0741859" C="0.0200838" G="0.883638" T="0.0220922"/>
      <pos A="0.979816" C="0.00605851" G="0.00605851" T="0.00806692"/>
      <pos A="0.0321102" C="0.0381162" G="0.0381162" T="0.891657"/>
      <pos A="0.128283" C="0.0100657" G="0.106239" T="0.755412"/>
      <pos A="0.192399" C="0.0321054" G="0.260517" T="0.514979"/>
      <pos A="0.975809" C="0.0040549" G="0.0160765" T="0.00405971"/>
      <pos A="0.0341138" C="0.0701739" G="0.0301018" T="0.86561"/>
      <pos A="0.15433" C="0.044127" G="0.531003" T="0.270539"/>
      <pos A="0.304601" C="0.0641631" G="0.444848" T="0.186388"/>
      <pos A="0.124276" C="0.374722" G="0.256509" T="0.244492"/>
    </motif>
    <motif db="0" id="NF2L1_HUMAN.H11MO.0.C" length="7" nsites="112" evalue="1.0e+000"
        url="http://hocomoco.autosome.ru/motif/NF2L1_HUMAN.H11MO.0.C">
      <pos A="0.429156" C="0.248926" G="0.0801645" T="0.241754"/>
      <pos A="0.216013" C="0.0467544" G="0.709572" T="0.0276605"/>
      <pos A="0.00023372" C="0.000212311" G="0.00726492" T="0.992289"/>
      <pos A="0.029732" C="0.891543" G="0.00197546" T="0.0767494"/>
      <pos A="0.942921" C="0.0213701" G="0.00726492" T="0.0284441"/>
      <pos A="0.0135553" C="0.160213" G="0.0608596" T="0.765372"/>
      <pos A="0.173697" C="0.22632" G="0.291194" T="0.308789"/>
    </motif>
    <motif db="0" id="NF2L2_HUMAN.H11MO.0.A" length="14" nsites="500" evalue="1.0e+000"
        url="http://hocomoco.autosome.ru/motif/NF2L2_HUMAN.H11MO.0.A">
      <pos A="0.517949" C="0.048038" G="0.118024" T="0.315989"/>
      <pos A="0.473958" C="0.102027" G="0.0860304" T="0.337985"/>
      <pos A="0.176017" C="0.355976" G="0.142019" T="0.325987"/>
      <pos A="0.0760372" C="0.0460384" G="0.0200436" T="0.857881"/>
      <pos A="0.0100504" C="0.0200436" G="0.953857" T="0.0160492"/>
      <pos A="0.0200484" C="0.965854" G="0.00604639" T="0.00805079"/>
      <pos A="0.0540416" C="0.0500376" G="0.00404679" T="0.891874"/>
      <pos A="0.032046" C="0.03804" G="0.873873" T="0.0560412"/>
      <pos A="0.907871" C="0.0120452" G="0.0120452" T="0.0680388"/>
      <pos A="0.0240476" C="0.142019" G="0.815884" T="0.0180488"/>
      <pos A="0.00205199" C="0.00804599" G="0.00404679" T="0.985855"/>
      <pos A="0.00805079" C="0.991849" G="4.75905e-05" T="5.23895e-05"/>
      <pos A="0.997853" C="0.00204719" G="4.75905e-05" T="5.23895e-05"/>
      <pos A="0.00605119" C="0.259996" G="0.048038" T="0.685915"/>
    </motif>
    <motif db="0" id="NFAC1_HUMAN.H11MO.0.B" length="15" nsites="500" evalue="1.0e+000"
        url="http://hocomoco.autosome.ru/motif/NFAC1_HUMAN.H11MO.0.B">
      <pos A="0.481956" C="0.230002" G="0.234001" T="0.0540416"/>
      <pos A="0.393974" C="0.0500376" G="0.0600356" T="0.495953"/>
      <pos A="0.0840356" C="0.00804599" G="0.903867" T="0.00405159"/>
      <pos A="0.0140496" C="0.0460384" G="0.929862" T="0.0100504"/>
      <pos A="0.945863" C="0.0120452" G="0.0360404" T="0.00605119"/>
      <pos A="0.80989" C="0.068034" G="0.104027" T="0.0180488"/>
      <pos A="0.821888" C="0.068034" G="0.0840308" T="0.0260472"/>
      <pos A="0.499952" C="0.166014" G="0.267994" T="0.0660392"/>
      <pos A="0.493954" C="0.0520372" G="0.142019" T="0.31199"/>
      <pos A="0.355981" C="0.238" G="0.345978" T="0.0600404"/>
      <pos A="0.487955" C="0.08803" G="0.0440388" T="0.379976"/>
      <pos A="0.264" C="0.0300416" G="0.547938" T="0.158021"/>
      <pos A="0.537945" C="0.122023" G="0.222003" T="0.118029"/>
      <pos A="0.429966" C="0.317984" G="0.18801" T="0.0640396"/>
      <pos A="0.449962" C="0.120024" G="0.13802" T="0.291994"/>
    </motif>
    <motif db="0" id="NFAC2_HUMAN.H11MO.0.B" length="9" nsites="86" evalue="1.0e+000"
        url="http://hocomoco.autosome.ru/motif/NFAC2_HUMAN.H11MO.0.B">
      <pos A="0.256329" C="0.0565778" G="0.145397" T="0.541696"/>
      <pos A="0.000304297" C="0.000276423" G="0.999115" T="0.000304297"/>
      <pos A="0.000304297" C="0.000276423" G="0.999115" T="0.000304297"/>
      <pos A="0.999143" C="0.000276423" G="0.000276423" T="0.000304297"/>
      <pos A="0.971607" C="0.000276423" G="0.0278125" T="0.000304297"/>
      <pos A="0.951179" C="0.0169947" G="0.031522" T="0.000304297"/>
      <pos A="0.795038" C="0.0582988" G="0.0612491" T="0.0854143"/>
      <pos A="0.297163" C="0.13335" G="0.0989302" T="0.470557"/>
      <pos A="0.159974" C="0.235135" G="0.171212" T="0.433678"/>
    </motif>
    <motif db="0" id="NFAC4_HUMAN.H11MO.0.C" length="10" nsites="19" evalue="1.0e+000"
        url="http://hocomoco.autosome.ru/motif/NFAC4_HUMAN.H11MO.0.C">
      <pos A="0.41394" C="0.143561" G="0.206812" T="0.235688"/>
      <pos A="0.00137173" C="0.00124607" G="0.94426" T="0.0531225"/>
      <pos A="0.00137173" C="0.00124607" G="0.99601" T="0.00137173"/>
      <pos A="0.996136" C="0.00124607" G="0.00124607" T="0.00137173"/>
      <pos A="0.996136" C="0.00124607" G="0.00124607" T="0.00137173"/>
      <pos A="0.996136" C="0.00124607" G="0.00124607" T="0.00137173"/>
      <pos A="0.628131" C="0.156498" G="0.162248" T="0.0531225"/>
      <pos A="0.208375" C="0.26" G="0.110498" T="0.421128"/>
      <pos A="0.162374" C="0.156498" G="0.213999" T="0.467128"/>
      <pos A="0.311876" C="0.00124607" G="0.213999" T="0.472879"/>
    </motif>
    <motif db="0" id="NFE2_HUMAN.H11MO.0.A" length="13" nsites="500" evalue="1.0e+000"
        url="http://hocomoco.autosome.ru/motif/NFE2_HUMAN.H11MO.0.A">
      <pos A="0.244004" C="0.28799" G="0.355976" T="0.11203"/>
      <pos A="0.258001" C="0.331981" G="0.295988" T="0.11403"/>
      <pos A="0.579936" C="0.0420392" G="0.357976" T="0.0200484"/>
      <pos A="0.00205199" C="0.00604639" G="0.0360404" T="0.955861"/>
      <pos A="0.00405159" C="0.0240428" G="0.965854" T="0.00605119"/>
      <pos A="0.957861" C="0.00804599" G="0.0220432" T="0.01205"/>
      <pos A="0.022048" C="0.78789" G="0.150018" T="0.0400444"/>
      <pos A="0.0960332" C="0.058036" G="0.0540368" T="0.791894"/>
      <pos A="0.082036" C="0.831881" G="0.0320412" T="0.0540416"/>
      <pos A="0.803892" C="0.028042" G="0.0920292" T="0.0760372"/>
      <pos A="0.032046" C="0.00804599" G="0.915864" T="0.0440436"/>
      <pos A="0.0260472" C="0.931861" G="0.03804" T="0.00405159"/>
      <pos A="0.7599" C="0.0520372" G="0.08803" T="0.100032"/>
    </motif>
    <motif db="0" id="SPI1_HUMAN.H11MO.0.A" length="17" nsites="500" evalue="1.0e+000"
        url="http://hocomoco.autosome.ru/motif/SPI1_HUMAN.H11MO.0.A">
      <pos A="0.423968" C="0.204007" G="0.253997" T="0.118029"/>
      <pos A="0.491954" C="0.100028" G="0.329982" T="0.0780368"/>
      <pos A="0.685915" C="0.0440388" G="0.168014" T="0.102032"/>
      <pos A="0.771898" C="0.028042" G="0.126022" T="0.0740376"/>
      <pos A="0.651922" C="0.0140448" G="0.118024" T="0.216009"/>
      <pos A="0.148023" C="0.068034" G="0.753897" T="0.0300464"/>
      <pos A="0.721908" C="0.048038" G="0.224003" T="0.00605119"/>
      <pos A="0.0580408" C="4.75905e-05" G="0.941859" T="5.23895e-05"/>
      <pos A="0.00205199" C="4.75905e-05" G="0.997848" T="5.23895e-05"/>
      <pos A="0.999852" C="4.75905e-05" G="4.75905e-05" T="5.23895e-05"/>
      <pos A="0.997853" C="4.75905e-05" G="4.75905e-05" T="0.00205199"/>
      <pos A="0.0360452" C="0.170014" G="0.793889" T="5.23895e-05"/>
      <pos A="0.0680388" C="0.0520372" G="0.0400396" T="0.839884"/>
      <pos A="0.042044" C="0.122023" G="0.815884" T="0.0200484"/>
      <pos A="0.453962" C="0.122023" G="0.331981" T="0.092034"/>
      <pos A="0.35998" C="0.182011" G="0.317984" T="0.140024"/>
      <pos A="0.397973" C="0.130022" G="0.257996" T="0.21401"/>
    </motif>
    <motif db="0" id="SPIB_HUMAN.H11MO.0.A" length="17" nsites="500" evalue="1.0e+000"
        url="http://hocomoco.autosome.ru/motif/SPIB_HUMAN.H11MO.0.A">
      <pos A="0.403972" C="0.18601" G="0.247998" T="0.16202"/>
      <pos A="0.45996" C="0.116024" G="0.347978" T="0.0760372"/>
      <pos A="0.751902" C="0.0320412" G="0.118024" T="0.0980328"/>
      <pos A="0.717909" C="0.0320412" G="0.174013" T="0.0760372"/>
      <pos A="0.667919" C="0.0140448" G="0.102027" T="0.216009"/>
      <pos A="0.16402" C="0.0520372" G="0.771893" T="0.01205"/>
      <pos A="0.657921" C="0.0740328" G="0.259996" T="0.00805079"/>
      <pos A="0.0760372" C="4.75905e-05" G="0.923863" T="5.23895e-05"/>
      <pos A="5.23895e-05" C="4.75905e-05" G="0.999848" T="5.23895e-05"/>
      <pos A="0.999852" C="4.75905e-05" G="4.75905e-05" T="5.23895e-05"/>
      <pos A="0.989854" C="4.75905e-05" G="0.00204719" T="0.00805079"/>
      <pos A="0.022048" C="0.206006" G="0.769894" T="0.00205199"/>
      <pos A="0.0160492" C="0.00804599" G="0.0140448" T="0.96186"/>
      <pos A="0.00405159" C="0.048038" G="0.941859" T="0.00605119"/>
      <pos A="0.579936" C="0.106026" G="0.267994" T="0.0460432"/>
      <pos A="0.46396" C="0.118024" G="0.313985" T="0.104032"/>
      <pos A="0.539944" C="0.118024" G="0.204007" T="0.138025"/>
    </motif>
    <motif db="0" id="STA5A_HUMAN.H11MO.0.A" length="10" nsites="500" evalue="1.0e+000"
        url="http://hocomoco.autosome.ru/motif/STA5A_HUMAN.H11MO.0.A">
      <pos A="0.00805079" C="0.03804" G="0.00404679" T="0.949862"/>
      <pos A="0.0680388" C="0.0220432" G="0.00604639" T="0.903872"/>
      <pos A="0.0100504" C="0.98585" G="0.00204719" T="0.00205199"/>
      <pos A="0.0500424" C="0.441959" G="0.0120452" T="0.495953"/>
      <pos A="0.657921" C="4.75905e-05" G="0.341979" T="5.23895e-05"/>
      <pos A="0.387975" C="0.00404679" G="0.58793" T="0.0200484"/>
      <pos A="0.00405159" C="0.00204719" G="0.98585" T="0.00805079"/>
      <pos A="0.945863" C="4.75905e-05" G="0.018044" T="0.0360452"/>
      <pos A="0.96186" C="0.00604639" G="0.0300416" T="0.00205199"/>
      <pos A="0.421968" C="0.172013" G="0.230002" T="0.176017"/>
    </motif>
    <motif db="0" id="STAT1_HUMAN.H11MO.0.A" length="19" nsites="500" evalue="1.0e+000"
        url="http://hocomoco.autosome.ru/motif/STAT1_HUMAN.H11MO.0.A">
      <pos A="0.202012" C="0.427962" G="0.120024" T="0.250002"/>
      <pos A="0.0940336" C="0.567934" G="0.170014" T="0.168019"/>
      <pos A="0.132026" C="0.555936" G="0.110026" T="0.202012"/>
      <pos A="0.293994" C="0.355976" G="0.204007" T="0.146023"/>
      <pos A="0.0860352" C="0.206006" G="0.100028" T="0.607931"/>
      <pos A="0.00205199" C="0.0160444" G="0.00404679" T="0.977857"/>
      <pos A="0.00805079" C="0.00604639" G="0.0120452" T="0.973858"/>
      <pos A="0.0300464" C="0.963855" G="0.00204719" T="0.00405159"/>
      <pos A="0.0380448" C="0.821883" G="0.00204719" T="0.138025"/>
      <pos A="0.234006" C="0.303987" G="0.142019" T="0.319988"/>
      <pos A="0.267999" C="0.0260424" G="0.681911" T="0.0240476"/>
      <pos A="0.032046" C="0.0140448" G="0.803887" T="0.150022"/>
      <pos A="0.943864" C="0.03804" G="0.0100456" T="0.00805079"/>
      <pos A="0.987855" C="0.00204719" G="0.00404679" T="0.00605119"/>
      <pos A="0.579936" C="0.106026" G="0.232001" T="0.082036"/>
      <pos A="0.273998" C="0.196008" G="0.110026" T="0.419968"/>
      <pos A="0.0580408" C="0.58793" G="0.247998" T="0.106031"/>
      <pos A="0.341984" C="0.261995" G="0.068034" T="0.327987"/>
      <pos A="0.134026" C="0.533941" G="0.13802" T="0.194014"/>
    </motif>
    <motif db="0" id="STAT4_HUMAN.H11MO.0.A" length="11" nsites="500" evalue="1.0e+000"
        url="http://hocomoco.autosome.ru/motif/STAT4_HUMAN.H11MO.0.A">
      <pos A="0.052042" C="0.351977" G="0.03804" T="0.557941"/>
      <pos A="5.23895e-05" C="0.0120452" G="0.00204719" T="0.985855"/>
      <pos A="0.00205199" C="0.0100456" G="0.0100456" T="0.977857"/>
      <pos A="0.0200484" C="0.941859" G="0.00404679" T="0.0340456"/>
      <pos A="0.00805079" C="0.551937" G="0.0120452" T="0.427967"/>
      <pos A="0.01205" C="0.357976" G="0.178012" T="0.451962"/>
      <pos A="0.283996" C="0.108026" G="0.449958" T="0.158021"/>
      <pos A="0.0660392" C="0.106026" G="0.579932" T="0.248003"/>
      <pos A="0.641924" C="0.329982" G="0.00604639" T="0.022048"/>
      <pos A="0.955861" C="0.00604639" G="0.0160444" T="0.022048"/>
      <pos A="0.321988" C="0.18801" G="0.355976" T="0.134026"/>
    </motif>
    <motif db="0" id="STAT6_HUMAN.H11MO.0.B" length="11" nsites="500" evalue="1.0e+000"
        url="http://hocomoco.autosome.ru/motif/STAT6_HUMAN.H11MO.0.B">
      <pos A="0.0140496" C="0.118024" G="0.0720332" T="0.795893"/>
      <pos A="0.0340456" C="0.03804" G="0.0540368" T="0.873878"/>
      <pos A="0.0840356" C="0.867874" G="0.0160444" T="0.032046"/>
      <pos A="0.184016" C="0.24" G="0.0340408" T="0.541944"/>
      <pos A="0.0780368" C="0.479952" G="0.323983" T="0.118029"/>
      <pos A="0.525947" C="0.180012" G="0.00204719" T="0.291994"/>
      <pos A="0.262" C="0.0120452" G="0.691909" T="0.0340456"/>
      <pos A="0.032046" C="0.00604639" G="0.931861" T="0.0300464"/>
      <pos A="0.941864" C="0.0320412" G="0.018044" T="0.00805079"/>
      <pos A="0.925867" C="0.0100456" G="0.0540368" T="0.0100504"/>
      <pos A="0.423968" C="0.208006" G="0.323983" T="0.0440436"/>
    </motif>
    <motif db="0" id="ZIC3_HUMAN.H11MO.0.B" length="15" nsites="169" evalue="1.0e+000"
        url="http://hocomoco.autosome.ru/motif/ZIC3_HUMAN.H11MO.0.B">
      <pos A="0.165737" C="0.153896" G="0.455493" T="0.224874"/>
      <pos A="0.165737" C="0.230774" G="0.53237" T="0.0711189"/>
      <pos A="0.21896" C="0.496888" G="0.15981" T="0.124342"/>
      <pos A="0.100687" C="0.461406" G="0.124328" T="0.313579"/>
      <pos A="0.21896" C="0.378615" G="0.0947593" T="0.307665"/>
      <pos A="0.000154938" C="0.993636" G="0.00605441" T="0.000154938"/>
      <pos A="0.0829462" C="0.904931" G="0.000140745" T="0.0119823"/>
      <pos A="0.0592915" C="0.130241" G="0.000140745" T="0.810326"/>
      <pos A="0.0474642" C="0.0592774" G="0.875363" T="0.0178959"/>
      <pos A="0.000154938" C="0.916758" G="0.082932" T="0.000154938"/>
      <pos A="0.0474642" C="0.00605441" G="0.0119681" T="0.934513"/>
      <pos A="0.0119823" C="0.029709" G="0.958154" T="0.000154938"/>
      <pos A="0.325406" C="0.029709" G="0.201205" T="0.443679"/>
      <pos A="0.0060686" C="0.029709" G="0.875363" T="0.0888598"/>
      <pos A="0.372716" C="0.254428" G="0.142069" T="0.230788"/>
    </motif>
    <motif db="0" id="ZN436_HUMAN.H11MO.0.C" length="24" nsites="485" evalue="1.0e+000"
        url="http://hocomoco.autosome.ru/motif/ZN436_HUMAN.H11MO.0.C">
      <pos A="0.0557126" C="0.0783834" G="0.117551" T="0.748353"/>
      <pos A="0.0206683" C="0.855543" G="0.0371548" T="0.0866341"/>
      <pos A="0.531903" C="0.317509" G="0.0268477" T="0.12374"/>
      <pos A="0.301023" C="0.0969363" G="0.465932" T="0.136108"/>
      <pos A="0.0866341" C="0.0186019" G="0.869973" T="0.0247912"/>
      <pos A="0.0247912" C="0.00211049" G="0.968921" T="0.00417687"/>
      <pos A="0.849363" C="0.0495234" G="0.0660148" T="0.0350983"/>
      <pos A="0.515412" C="0.0124176" G="0.457687" T="0.014484"/>
      <pos A="0.0412826" C="0.00623335" G="0.948307" T="0.00417687"/>
      <pos A="0.16703" C="0.0598306" G="0.754533" T="0.0186069"/>
      <pos A="5.40095e-05" C="0.999843" G="4.90621e-05" T="5.40095e-05"/>
      <pos A="0.0206683" C="0.0247862" G="0.0103562" T="0.944189"/>
      <pos A="0.0103612" C="0.0557077" G="0.0845677" T="0.849363"/>
      <pos A="5.40095e-05" C="0.98129" G="0.00211049" T="0.0165455"/>
      <pos A="0.0722041" C="0.843174" G="0.0103562" T="0.0742655"/>
      <pos A="0.0330369" C="0.105182" G="0.0165405" T="0.845241"/>
      <pos A="0.0536512" C="4.90621e-05" G="0.921509" T="0.0247912"/>
      <pos A="0.0350983" C="0.0144791" G="0.925631" T="0.0247912"/>
      <pos A="0.952435" C="0.00417192" G="0.0165405" T="0.0268526"/>
      <pos A="0.117556" C="4.90621e-05" G="0.882341" T="5.40095e-05"/>
      <pos A="0.0103612" C="0.00211049" G="0.985413" T="0.00211544"/>
      <pos A="0.911206" C="0.0350934" G="0.0124176" T="0.0412826"/>
      <pos A="0.158784" C="4.90621e-05" G="0.841113" T="5.40095e-05"/>
      <pos A="0.028914" C="0.00211049" G="0.956553" T="0.0124226"/>
    </motif>
    <motif db="0" id="ZN554_HUMAN.H11MO.0.C" length="20" nsites="500" evalue="1.0e+000"
        url="http://hocomoco.autosome.ru/motif/ZN554_HUMAN.H11MO.0.C">
      <pos A="0.240004" C="0.0940288" G="0.599928" T="0.0660392"/>
      <pos A="0.0600404" C="0.823883" G="0.00604639" T="0.11003"/>
      <pos A="0.343984" C="0.114025" G="0.154017" T="0.387975"/>
      <pos A="0.0440436" C="0.0640348" G="0.845878" T="0.0460432"/>
      <pos A="0.685915" C="0.0100456" G="0.283991" T="0.0200484"/>
      <pos A="0.142024" C="0.03804" G="0.815884" T="0.00405159"/>
      <pos A="0.0160492" C="0.569934" G="0.0460384" T="0.367979"/>
      <pos A="5.23895e-05" C="0.98585" G="4.75905e-05" T="0.0140496"/>
      <pos A="0.777897" C="0.0600356" G="0.0900296" T="0.072038"/>
      <pos A="0.174018" C="0.271993" G="0.24" T="0.31399"/>
      <pos A="0.178017" C="0.202007" G="0.431961" T="0.188015"/>
      <pos A="0.120028" C="0.160016" G="0.168014" T="0.551942"/>
      <pos A="0.41397" C="0.0400396" G="0.43596" T="0.11003"/>
      <pos A="0.140024" C="0.118024" G="0.701907" T="0.0400444"/>
      <pos A="0.218009" C="0.098028" G="0.375972" T="0.307991"/>
      <pos A="0.138025" C="0.120024" G="0.455956" T="0.285995"/>
      <pos A="0.16002" C="0.124023" G="0.273993" T="0.441964"/>
      <pos A="0.381976" C="0.106026" G="0.423963" T="0.0880348"/>
      <pos A="0.126027" C="0.653917" G="0.0900296" T="0.130026"/>
      <pos A="0.184016" C="0.154017" G="0.144019" T="0.517949"/>
    </motif>
    <motif db="0" id="ZN586_HUMAN.H11MO.0.C" length="20" nsites="472" evalue="1.0e+000"
        url="http://hocomoco.autosome.ru/motif/ZN586_HUMAN.H11MO.0.C">
      <pos A="0.978662" C="5.04131e-05" G="0.0191142" T="0.00217369"/>
      <pos A="0.0127647" C="5.04131e-05" G="0.985011" T="0.00217369"/>
      <pos A="0.0148829" C="0.00852319" G="0.970184" T="0.00641008"/>
      <pos A="0.0254738" C="0.876983" G="0.0106414" T="0.0869015"/>
      <pos A="0.0127647" C="0.887574" G="0.006405" T="0.0932561"/>
      <pos A="0.0148829" C="0.118669" G="0.016996" T="0.849452"/>
      <pos A="0.955362" C="0.0042868" G="0.0339415" T="0.00641008"/>
      <pos A="0.0403012" C="5.04131e-05" G="0.959593" T="5.54967e-05"/>
      <pos A="0.0191193" C="0.00216861" G="0.978657" T="5.54967e-05"/>
      <pos A="0.987135" C="5.04131e-05" G="0.00852319" T="0.00429189"/>
      <pos A="0.00641008" C="5.04131e-05" G="0.987129" T="0.00641008"/>
      <pos A="0.0212374" C="5.04131e-05" G="0.968066" T="0.0106465"/>
      <pos A="0.747778" C="0.0127596" G="0.230934" T="0.00852828"/>
      <pos A="0.845215" C="0.118669" G="0.00852319" T="0.027592"/>
      <pos A="0.938416" C="0.006405" G="0.00852319" T="0.0466558"/>
      <pos A="0.813442" C="0.00852319" G="0.156797" T="0.0212374"/>
      <pos A="0.999844" C="5.04131e-05" G="5.04131e-05" T="5.54967e-05"/>
      <pos A="0.896052" C="0.0042868" G="0.0996056" T="5.54967e-05"/>
      <pos A="0.00852828" C="0.0297051" G="0.006405" T="0.955362"/>
      <pos A="0.0148829" C="5.04131e-05" G="0.982893" T="0.00217369"/>
    </motif>
  </targets>
  <matches>
    <query idx="2">
      <target idx="6" rc="y" off="1" pv="3.02e-17" ev="1.21e-14" qv="2.41e-14"/>
      <target idx="5" rc="y" off="1" pv="2.95e-11" ev="1.18e-08" qv="1.18e-08"/>
      <target idx="42" rc="n" off="-2" pv="1.84e-03" ev="7.36e-01" qv="4.88e-01"/>
    </query>
    <query idx="1">
      <target idx="26" rc="n" off="0" pv="5.84e-12" ev="2.34e-09" qv="4.41e-09"/>
      <target idx="20" rc="n" off="1" pv="1.16e-11" ev="4.66e-09" qv="4.41e-09"/>
      <target idx="19" rc="n" off="1" pv="2.03e-11" ev="8.12e-09" qv="5.13e-09"/>
      <target idx="25" rc="n" off="0" pv="7.90e-11" ev="3.17e-08" qv="1.50e-08"/>
      <target idx="24" rc="n" off="0" pv="1.26e-10" ev="5.07e-08" qv="1.92e-08"/>
      <target idx="18" rc="n" off="-1" pv="2.05e-08" ev="8.22e-06" qv="2.23e-06"/>
      <target idx="21" rc="n" off="-1" pv="2.05e-08" ev="8.22e-06" qv="2.23e-06"/>
      <target idx="35" rc="y" off="1" pv="3.39e-07" ev="1.36e-04" qv="2.35e-05"/>
      <target idx="31" rc="n" off="4" pv="6.13e-07" ev="2.46e-04" qv="3.36e-05"/>
      <target idx="1" rc="n" off="1" pv="1.94e-06" ev="7.80e-04" qv="9.85e-05"/>
      <target idx="0" rc="n" off="1" pv="1.27e-05" ev="5.08e-03" qv="5.36e-04"/>
      <target idx="2" rc="y" off="-1" pv="2.57e-05" ev="1.03e-02" qv="1.03e-03"/>
      <target idx="30" rc="n" off="-4" pv="1.38e-04" ev="5.52e-02" qv="5.23e-03"/>
      <target idx="28" rc="n" off="6" pv="1.92e-04" ev="7.68e-02" qv="6.94e-03"/>
      <target idx="27" rc="y" off="1" pv="7.18e-04" ev="2.88e-01" qv="2.18e-02"/>
      <target idx="22" rc="n" off="-1" pv="1.21e-03" ev="4.85e-01" qv="3.46e-02"/>
      <target idx="44" rc="n" off="0" pv="1.23e-03" ev="4.93e-01" qv="3.46e-02"/>
      <target idx="23" rc="n" off="-1" pv="1.47e-03" ev="5.88e-01" qv="3.98e-02"/>
      <target idx="29" rc="n" off="-1" pv="1.99e-03" ev="7.97e-01" qv="4.87e-02"/>
      <target idx="4" rc="y" off="1" pv="2.42e-03" ev="9.72e-01" qv="5.76e-02"/>
    </query>
    <query idx="0">
      <target idx="14" rc="n" off="6" pv="1.45e-06" ev="5.81e-04" qv="1.11e-03"/>
      <target idx="9" rc="n" off="5" pv="5.82e-06" ev="2.33e-03" qv="2.23e-03"/>
      <target idx="15" rc="n" off="3" pv="1.14e-05" ev="4.57e-03" qv="2.92e-03"/>
      <target idx="11" rc="n" off="4" pv="3.72e-05" ev="1.49e-02" qv="7.01e-03"/>
      <target idx="7" rc="n" off="5" pv="4.65e-05" ev="1.86e-02" qv="7.01e-03"/>
      <target idx="16" rc="n" off="4" pv="5.48e-05" ev="2.20e-02" qv="7.01e-03"/>
      <target idx="17" rc="n" off="6" pv="7.89e-05" ev="3.16e-02" qv="8.65e-03"/>
      <target idx="10" rc="n" off="6" pv="1.78e-04" ev="7.15e-02" qv="1.71e-02"/>
      <target idx="34" rc="n" off="0" pv="2.83e-04" ev="1.13e-01" qv="2.06e-02"/>
      <target idx="36" rc="n" off="6" pv="2.93e-04" ev="1.17e-01" qv="2.06e-02"/>
      <target idx="45" rc="n" off="9" pv="2.95e-04" ev="1.18e-01" qv="2.06e-02"/>
      <target idx="33" rc="n" off="0" pv="4.02e-04" ev="1.61e-01" qv="2.57e-02"/>
      <target idx="13" rc="n" off="3" pv="5.26e-04" ev="2.11e-01" qv="2.91e-02"/>
      <target idx="37" rc="n" off="6" pv="5.31e-04" ev="2.13e-01" qv="2.91e-02"/>
      <target idx="12" rc="n" off="4" pv="6.31e-04" ev="2.53e-01" qv="3.07e-02"/>
      <target idx="38" rc="n" off="4" pv="6.40e-04" ev="2.57e-01" qv="3.07e-02"/>
      <target idx="40" rc="y" off="5" pv="6.91e-04" ev="2.77e-01" qv="3.12e-02"/>
      <target idx="41" rc="n" off="5" pv="7.55e-04" ev="3.03e-01" qv="3.22e-02"/>
      <target idx="39" rc="y" off="9" pv="8.17e-04" ev="3.28e-01" qv="3.30e-02"/>
      <target idx="3" rc="n" off="8" pv="1.65e-03" ev="6.61e-01" qv="6.32e-02"/>
      <target idx="8" rc="n" off="5" pv="2.00e-03" ev="8.02e-01" qv="7.18e-02"/>
      <target idx="43" rc="y" off="8" pv="2.06e-03" ev="8.25e-01" qv="7.18e-02"/>
      <target idx="32" rc="n" off="1" pv="2.21e-03" ev="8.85e-01" qv="7.37e-02"/>
    </query>
  </matches>
  <runtime cycles="1202407" seconds="1.202"/>
</tomtom>
```
