## Supplementary material for "The cistrome response to hypoxia in human umbilical vein endothelial cells": Singh--Bass_Supplemental_FILE_S1: streme_msgs.txt

```
# Warning: p-values will be inaccurate if primary and control
#          sequences have different length distributions.
# Warning: p-values will be inaccurate if primary and control
#          sequences have different length distributions.
```
