## Supplementary material for "The cistrome response to hypoxia in human umbilical vein endothelial cells": Singh--Bass_Supplemental_FILE_S1: streme.txt

```
********************************************************************************
STREME - Sensitive, Thorough, Rapid, Enriched Motif Elicitation
********************************************************************************
MEME version 5.5.5 (Release date: Thu Sep 14 08:48:04 2023 +1000)

For further information on how to interpret these results please access https://meme-suite.org/meme.
To get a copy of the MEME Suite software please access https://meme-suite.org.

********************************************************************************


********************************************************************************
REFERENCE
********************************************************************************
If you use this program in your research, please cite:

Timothy L. Bailey,
"STREME: accurate and versatile sequence motif discovery",
Bioinformatics, Mar. 24, 2021.
********************************************************************************


ALPHABET= ACGT

strands: + -

Background letter frequencies
A 0.262 C 0.238 G 0.238 T 0.262 

MOTIF 1-YCTSCTG STREME-1
letter-probability matrix: alength= 4 w= 7 nsites= 428 E= 2.9e-004
 0.129331 0.534998 0.029434 0.306237
 0.074078 0.766825 0.000138 0.158959
 0.082943 0.000138 0.000138 0.916780
 0.222321 0.251385 0.465364 0.060930
 0.000152 0.747732 0.188838 0.063278
 0.102945 0.000138 0.004157 0.892761
 0.000152 0.000138 0.999558 0.000152

MOTIF 2-CWGCCA STREME-2
letter-probability matrix: alength= 4 w= 6 nsites= 271 E= 2.4e-003
 0.000403 0.760670 0.238524 0.000403
 0.637641 0.000367 0.000367 0.361625
 0.000403 0.098529 0.900665 0.000403
 0.062194 0.838443 0.069440 0.029923
 0.000403 0.998827 0.000367 0.000403
 0.746095 0.024774 0.000367 0.228765

MOTIF 3-MTGASTCAK STREME-3
letter-probability matrix: alength= 4 w= 9 nsites= 129 E= 1.3e-001
 0.482950 0.326766 0.189887 0.000398
 0.000398 0.000362 0.005627 0.993614
 0.000398 0.010891 0.967255 0.021456
 0.956762 0.005627 0.016156 0.021456
 0.110954 0.389046 0.389046 0.110954
 0.021456 0.016156 0.005627 0.956762
 0.021456 0.967255 0.010891 0.000398
 0.993614 0.005627 0.000362 0.000398
 0.000398 0.189887 0.326766 0.482950

MOTIF 4-CTGGCCA STREME-4
letter-probability matrix: alength= 4 w= 7 nsites= 52 E= 6.2e-001
 0.092438 0.843301 0.015405 0.048856
 0.020480 0.000787 0.002919 0.975815
 0.001384 0.007645 0.976194 0.014776
 0.042331 0.013163 0.753637 0.190870
 0.092438 0.808149 0.006975 0.092438
 0.000864 0.974591 0.000787 0.023758
 0.768627 0.023680 0.115254 0.092438

MOTIF 5-CCCCCTWGMG STREME-5
letter-probability matrix: alength= 4 w= 10 nsites= 31 E= 1.1e+000
 0.018437 0.978626 0.001400 0.001537
 0.001537 0.954808 0.001400 0.042255
 0.181308 0.775037 0.001400 0.042255
 0.001537 0.914090 0.042118 0.042255
 0.042255 0.873372 0.042118 0.042255
 0.001537 0.286424 0.042118 0.669921
 0.344179 0.001400 0.123553 0.530868
 0.042255 0.123553 0.832654 0.001537
 0.466332 0.245706 0.123553 0.164408
 0.042255 0.001400 0.914090 0.042255

********************************************************************************
Stopped because 3 consecutive motifs exceeded the E-value threshold (0.05).
********************************************************************************
COMMAND:	streme --verbosity 1 --oc streme_out -dna --minw 6 --maxw 15 --order 0 --bfile ./background --seed 0 --align center --time 4740 --totallength 4000000 --evalue --thresh 0.05 --p MOA24_gain_diff.fa
********************************************************************************
CPU:		noble-meme.grid.gs.washington.edu
********************************************************************************
FINALTIME:	8.28 seconds
********************************************************************************
```
