## Supplementary material for "The cistrome response to hypoxia in human umbilical vein endothelial cells": Singh--Bass_Supplemental_FILE_S1: streme.xml

```
<STREME version="5.5.5" release="Thu Sep 14 08:48:04 2023 +1000">
  <model>
    <command_line>streme --verbosity 1 --oc streme_out -dna --minw 6 --maxw 15 --order 0 --bfile ./background --seed 0 --align center --time 4740 --totallength 4000000 --evalue --thresh 0.05 --p MOA24_gain_diff.fa</command_line>
    <train_positives count="1161" positions="29666" maxlen="65" file="MOA24_gain_diff.fa"/>
    <train_negatives count="1161" positions="29666" from="shuffled"/>
    <test_positives count="128" positions="3416"/>
    <test_negatives count="128" positions="3254"/>
    <alphabet name="DNA" like="dna">
      <letter id="A" symbol="A" complement="T" name="Adenine" colour="CC0000"/>
      <letter id="C" symbol="C" complement="G" name="Cytosine" colour="0000CC"/>
      <letter id="G" symbol="G" complement="C" name="Guanine" colour="FFB300"/>
      <letter id="T" symbol="T" aliases="U" complement="A" name="Thymine" colour="008000"/>
      <letter id="N" symbol="N" aliases="X." equals="ACGT" name="Any base"/>
      <letter id="V" symbol="V" equals="ACG" name="Not T"/>
      <letter id="H" symbol="H" equals="ACT" name="Not G"/>
      <letter id="D" symbol="D" equals="AGT" name="Not C"/>
      <letter id="B" symbol="B" equals="CGT" name="Not A"/>
      <letter id="M" symbol="M" equals="AC" name="Amino"/>
      <letter id="R" symbol="R" equals="AG" name="Purine"/>
      <letter id="W" symbol="W" equals="AT" name="Weak"/>
      <letter id="S" symbol="S" equals="CG" name="Strong"/>
      <letter id="Y" symbol="Y" equals="CT" name="Pyrimidine"/>
      <letter id="K" symbol="K" equals="GT" name="Keto"/>
    </alphabet>
    <strands>both</strands>
    <sequence_db A="0.262" C="0.238" G="0.238" T="0.262"/>
    <background_frequencies source="./background" order="0">
      <alphabet_array>
        <value letter_id="A">0.262</value>
        <value letter_id="C">0.238</value>
        <value letter_id="G">0.238</value>
        <value letter_id="T">0.262</value>
      </alphabet_array>
    </background_frequencies>
    <stop thresh_type="evalue" thresh="0.05" time="4740"/>
    <objfun>Differential Enrichment</objfun>
    <test>Binomial Test</test>
    <minw>6</minw>
    <maxw>15</maxw>
    <kmer>1</kmer>
    <hofract>0.1</hofract>
    <neval>25</neval>
    <nref>4</nref>
    <niter>20</niter>
    <patience>3</patience>
    <seed>0</seed>
    <notrim>no</notrim>
    <useer>no</useer>
    <minscore>0</minscore>
    <ignore_depth>5</ignore_depth>
    <nsubsets>1</nsubsets>
    <min_pal_ratio>0.85</min_pal_ratio>
    <max_pal_ed>5</max_pal_ed>
    <cand>no</cand>
    <experimental>no</experimental>
    <totallength>4000000</totallength>
    <align>center</align>
    <host>noble-meme.grid.gs.washington.edu</host>
  </model>
  <motifs>
    <motif id="1-YCTSCTG" alt="STREME-1" width="7" initial_width="5" seed="CCTGCTG" score_threshold="5.86386" npassing="428" train_pos_count="382" train_neg_count="92" train_log_pvalue="-42.6018" train_pvalue="2.5e-043" train_dtc="-1.0" train_bernoulli="0.5" test_pos_count="46" test_neg_count="14" test_log_pvalue="-4.23864" test_pvalue="5.8e-005" test_log_evalue="-3.53967" test_evalue="2.9e-004" test_dtc="-1.0" test_bernoulli="0.5" is_palindromic="no" elapsed_time="1.7" total_sites="382" site_distr=" 0 0 0 0 0 0 0 0 0 0 0 1 0 2 1 1 6 0 6 7 7 12 23 16 26 16 21 20 28 17 13 20 24 15 25 19 13 9 9 7 4 1 2 2 0 0 1 0 0 0 0 0 0 0 0 0 0 0 0" max_sites="4" site_hist=" 0 325 47 9 1">
      <pos A="0.129331" C="0.534998" G="0.0294345" T="0.306237"/>
      <pos A="0.0740781" C="0.766825" G="0.000138157" T="0.158959"/>
      <pos A="0.0829435" C="0.000138157" G="0.000138157" T="0.91678"/>
      <pos A="0.222321" C="0.251385" G="0.465364" T="0.0609302"/>
      <pos A="0.000151724" C="0.747732" G="0.188838" T="0.0632782"/>
      <pos A="0.102945" C="0.000138157" G="0.00415676" T="0.892761"/>
      <pos A="0.000151724" C="0.000138157" G="0.999558" T="0.000151724"/>
    </motif>
    <motif id="2-CWGCCA" alt="STREME-2" width="6" initial_width="6" seed="CAGCCA" score_threshold="5.85924" npassing="271" train_pos_count="243" train_neg_count="86" train_log_pvalue="-18.0648" train_pvalue="8.6e-019" train_dtc="-1.0" train_bernoulli="0.5" test_pos_count="28" test_neg_count="7" test_log_pvalue="-3.32" test_pvalue="4.8e-004" test_log_evalue="-2.62103" test_evalue="2.4e-003" test_dtc="-1.0" test_bernoulli="0.5" is_palindromic="no" elapsed_time="4.7" total_sites="243" site_distr=" 0 0 0 0 0 0 0 0 0 0 0 1 0 0 2 3 1 5 2 6 7 4 16 13 9 17 5 6 13 6 12 9 13 18 11 5 15 12 7 10 4 4 2 0 3 0 0 0 0 0 0 0 0 0 0 0 0 0 0 0" max_sites="6" site_hist=" 0 193 44 3 2 0 1">
      <pos A="0.000403046" C="0.76067" G="0.238524" T="0.000403046"/>
      <pos A="0.637641" C="0.000367007" G="0.000367007" T="0.361625"/>
      <pos A="0.000403046" C="0.0985287" G="0.900665" T="0.000403046"/>
      <pos A="0.0621939" C="0.838443" G="0.06944" T="0.0299231"/>
      <pos A="0.000403046" C="0.998827" G="0.000367007" T="0.000403046"/>
      <pos A="0.746095" C="0.0247736" G="0.000367007" T="0.228765"/>
    </motif>
    <motif id="3-MTGASTCAK" alt="STREME-3" width="9" initial_width="7" seed="ATGAGTCAG" score_threshold="6.10416" npassing="129" train_pos_count="121" train_neg_count="11" train_log_pvalue="-24.1561" train_pvalue="7.0e-025" train_dtc="-1.0" train_bernoulli="0.5" test_pos_count="8" test_neg_count="1" test_log_pvalue="-1.60193" test_pvalue="2.5e-002" test_log_evalue="-0.902962" test_evalue="1.3e-001" test_dtc="-1.0" test_bernoulli="0.5" is_palindromic="yes" elapsed_time="3.3" total_sites="121" site_distr=" 0 0 0 0 0 0 0 0 0 0 0 0 0 0 0 1 1 3 2 3 4 5 12 11 7 10 8 4 5 5 10 6 3 8 2 3 3 2 0 0 1 0 1 1 0 0 0 0 0 0 0 0 0 0 0 0 0" max_sites="2" site_hist=" 0 120 1">
      <pos A="0.48295" C="0.326766" G="0.189887" T="0.000397532"/>
      <pos A="0.000397532" C="0.000361986" G="0.00562657" T="0.993614"/>
      <pos A="0.000397532" C="0.0108911" G="0.967255" T="0.0214559"/>
      <pos A="0.956762" C="0.00562657" G="0.0161557" T="0.0214559"/>
      <pos A="0.110954" C="0.389046" G="0.389046" T="0.110954"/>
      <pos A="0.0214559" C="0.0161557" G="0.00562657" T="0.956762"/>
      <pos A="0.0214559" C="0.967255" G="0.0108911" T="0.000397532"/>
      <pos A="0.993614" C="0.00562657" G="0.000361986" T="0.000397532"/>
      <pos A="0.000397532" C="0.189887" G="0.326766" T="0.48295"/>
    </motif>
    <motif id="4-CTGGCCA" alt="STREME-4" width="7" initial_width="6" seed="CTGGCCA" score_threshold="8.47644" npassing="52" train_pos_count="47" train_neg_count="4" train_log_pvalue="-9.91788" train_pvalue="1.2e-010" train_dtc="-1.0" train_bernoulli="0.5" test_pos_count="5" test_neg_count="1" test_log_pvalue="-0.903522" test_pvalue="1.2e-001" test_log_evalue="-0.204552" test_evalue="6.2e-001" test_dtc="-1.0" test_bernoulli="0.5" is_palindromic="no" elapsed_time="7.0" total_sites="47" site_distr=" 0 0 0 0 0 0 0 0 0 0 0 0 0 0 0 0 0 0 2 1 4 2 2 2 2 1 1 1 1 2 1 4 1 2 1 8 2 3 0 0 0 0 0 0 0 0 0 0 0 0 0 0 0 0 0 0 0 0 0" max_sites="2" site_hist=" 0 35 12">
      <pos A="0.092438" C="0.843301" G="0.0154052" T="0.0488563"/>
      <pos A="0.0204796" C="0.000787062" G="0.00291865" T="0.975815"/>
      <pos A="0.00138449" C="0.00764502" G="0.976194" T="0.0147763"/>
      <pos A="0.0423307" C="0.0131625" G="0.753637" T="0.19087"/>
      <pos A="0.092438" C="0.808149" G="0.00697479" T="0.092438"/>
      <pos A="0.000864348" C="0.974591" G="0.000787062" T="0.0237578"/>
      <pos A="0.768627" C="0.0236805" G="0.115254" T="0.092438"/>
    </motif>
    <motif id="5-CCCCCTWGMG" alt="STREME-5" width="10" initial_width="11" seed="CCCCCTAGAG" score_threshold="8.78522" npassing="31" train_pos_count="27" train_neg_count="1" train_log_pvalue="-6.96644" train_pvalue="1.1e-007" train_dtc="-1.0" train_bernoulli="0.5" test_pos_count="4" test_neg_count="1" test_log_pvalue="-0.674586" test_pvalue="2.1e-001" test_log_evalue="0.0243839" test_evalue="1.1e+000" test_dtc="-1.0" test_bernoulli="0.5" is_palindromic="no" elapsed_time="8.1" total_sites="27" site_distr=" 0 0 0 0 0 0 0 0 0 0 0 0 0 0 0 0 0 0 0 2 1 0 1 2 7 1 1 2 1 1 0 2 1 1 3 0 0 0 1 0 0 0 0 0 0 0 0 0 0 0 0 0 0 0 0 0" max_sites="1" site_hist=" 0 27">
      <pos A="0.0184367" C="0.978626" G="0.00139985" T="0.00153731"/>
      <pos A="0.00153731" C="0.954808" G="0.00139985" T="0.0422551"/>
      <pos A="0.181308" C="0.775037" G="0.00139985" T="0.0422551"/>
      <pos A="0.00153731" C="0.91409" G="0.0421176" T="0.0422551"/>
      <pos A="0.0422551" C="0.873372" G="0.0421176" T="0.0422551"/>
      <pos A="0.00153731" C="0.286424" G="0.0421176" T="0.669921"/>
      <pos A="0.344179" C="0.00139985" G="0.123553" T="0.530868"/>
      <pos A="0.0422551" C="0.123553" G="0.832654" T="0.00153731"/>
      <pos A="0.466332" C="0.245706" G="0.123553" T="0.164408"/>
      <pos A="0.0422551" C="0.00139985" G="0.91409" T="0.0422551"/>
    </motif>
  </motifs>
  <reason_for_stopping>Stopped because 3 consecutive motifs exceeded the E-value threshold (0.05).</reason_for_stopping>
  <run_time cpu="8.15"/>
</STREME>
```
