## Supplementary material for "The cistrome response to hypoxia in human umbilical vein endothelial cells": Singh--Bass_Supplemental_FILE_S1: tomtom.xml

```
<?xml version='1.0' encoding='UTF-8' standalone='yes'?>
<tomtom version="5.5.5" release="Thu Sep 14 08:48:04 2023 +1000">
  <model>
    <command_line>tomtom -verbosity 1 -oc streme_tomtom_out -min-overlap 5 -dist ed -evalue -thresh 1 -no-ssc streme_out/streme.xml db/motif_databases/HUMAN/HOCOMOCOv11_core_HUMAN_mono_meme_format.meme</command_line>
    <distance_measure value="ed"/>
    <threshold type="evalue">1</threshold>
    <alphabet name="DNA" like="dna">
      <letter id="A" symbol="A" complement="T" name="Adenine" colour="CC0000"/>
      <letter id="C" symbol="C" complement="G" name="Cytosine" colour="0000CC"/>
      <letter id="G" symbol="G" complement="C" name="Guanine" colour="FFB300"/>
      <letter id="T" symbol="T" aliases="U" complement="A" name="Thymine" colour="008000"/>
      <letter id="N" symbol="N" aliases="X." equals="ACGT" name="Any base"/>
      <letter id="V" symbol="V" equals="ACG" name="Not T"/>
      <letter id="H" symbol="H" equals="ACT" name="Not G"/>
      <letter id="D" symbol="D" equals="AGT" name="Not C"/>
      <letter id="B" symbol="B" equals="CGT" name="Not A"/>
      <letter id="M" symbol="M" equals="AC" name="Amino"/>
      <letter id="R" symbol="R" equals="AG" name="Purine"/>
      <letter id="W" symbol="W" equals="AT" name="Weak"/>
      <letter id="S" symbol="S" equals="CG" name="Strong"/>
      <letter id="Y" symbol="Y" equals="CT" name="Pyrimidine"/>
      <letter id="K" symbol="K" equals="GT" name="Keto"/>
    </alphabet>
    <strands>both</strands>
    <background from="--query--" A="0.25" C="0.25" G="0.25" T="0.25"/>
    <host>noble-meme.grid.gs.washington.edu</host>
    <when>Mon Mar 25 19:35:49 2024</when>
  </model>
  <query_dbs>
    <db source="streme_out/streme.xml" name="streme.xml" loaded="5" excluded="0" last_mod_date="Mon Mar 25 19:31:46 2024"/>
  </query_dbs>
  <target_dbs>
    <db source="db/motif_databases/HUMAN/HOCOMOCOv11_core_HUMAN_mono_meme_format.meme" name="HOCOMOCOv11_core_HUMAN_mono_meme_format" loaded="401" excluded="0" last_mod_date="Tue Jan  9 16:02:17 2024"/>
  </target_dbs>
  <queries>
    <motif db="0" id="1-YCTSCTG" alt="STREME-1" length="7" nsites="428" evalue="5.8e-005">
      <pos A="0.129359" C="0.534931" G="0.029486" T="0.306224"/>
      <pos A="0.0741192" C="0.766704" G="0.000196522" T="0.15898"/>
      <pos A="0.0829825" C="0.000196522" G="0.000196522" T="0.916624"/>
      <pos A="0.222327" C="0.251385" G="0.465314" T="0.0609744"/>
      <pos A="0.000210086" C="0.747616" G="0.188852" T="0.0633218"/>
      <pos A="0.102979" C="0.000196522" G="0.00421419" T="0.892611"/>
      <pos A="0.000210086" C="0.000196522" G="0.999383" T="0.000210086"/>
    </motif>
    <motif db="0" id="2-CWGCCA" alt="STREME-2" length="6" nsites="271" evalue="4.8e-004">
      <pos A="0.000495114" C="0.760482" G="0.238528" T="0.000495114"/>
      <pos A="0.637498" C="0.000459089" G="0.000459089" T="0.361584"/>
      <pos A="0.000495114" C="0.0985846" G="0.900425" T="0.000495114"/>
      <pos A="0.0622632" C="0.838226" G="0.0695066" T="0.0300043"/>
      <pos A="0.000495114" C="0.998551" G="0.000459089" T="0.000495114"/>
      <pos A="0.745912" C="0.0248567" G="0.000459089" T="0.228773"/>
    </motif>
    <motif db="0" id="3-MTGASTCAK" alt="STREME-3" length="9" nsites="129" evalue="2.5e-002">
      <pos A="0.48277" C="0.326707" G="0.189934" T="0.000590872"/>
      <pos A="0.000590872" C="0.000555354" G="0.00581586" T="0.993038"/>
      <pos A="0.000590872" C="0.0110763" G="0.966699" T="0.0216329"/>
      <pos A="0.956215" C="0.00581586" G="0.0163368" T="0.0216329"/>
      <pos A="0.111062" C="0.388938" G="0.388938" T="0.111062"/>
      <pos A="0.0216329" C="0.0163368" G="0.00581586" T="0.956215"/>
      <pos A="0.0216329" C="0.966699" G="0.0110763" T="0.000590872"/>
      <pos A="0.993038" C="0.00581586" G="0.000555354" T="0.000590872"/>
      <pos A="0.000590872" C="0.189934" G="0.326707" T="0.48277"/>
    </motif>
    <motif db="0" id="4-CTGGCCA" alt="STREME-4" length="7" nsites="52" evalue="1.2e-001">
      <pos A="0.0927404" C="0.842162" G="0.0158555" T="0.0492424"/>
      <pos A="0.0209201" C="0.0012654" G="0.00339289" T="0.974422"/>
      <pos A="0.00186168" C="0.00811019" G="0.9748" T="0.0152278"/>
      <pos A="0.0427293" C="0.0136171" G="0.75267" T="0.190983"/>
      <pos A="0.0927404" C="0.807078" G="0.00744125" T="0.0927404"/>
      <pos A="0.00134254" C="0.9732" G="0.0012654" T="0.024192"/>
      <pos A="0.767632" C="0.0241149" G="0.115513" T="0.0927404"/>
    </motif>
    <motif db="0" id="5-CCCCCTWGMG" alt="STREME-5" length="10" nsites="31" evalue="2.1e-001">
      <pos A="0.0191813" C="0.976283" G="0.00219921" T="0.00233623"/>
      <pos A="0.00233623" C="0.952542" G="0.00219921" T="0.0429231"/>
      <pos A="0.181529" C="0.773349" G="0.00219921" T="0.0429231"/>
      <pos A="0.00233623" C="0.911955" G="0.042786" T="0.0429231"/>
      <pos A="0.0429231" C="0.871368" G="0.042786" T="0.0429231"/>
      <pos A="0.00233623" C="0.286307" G="0.042786" T="0.668571"/>
      <pos A="0.343876" C="0.00219921" G="0.12396" T="0.529965"/>
      <pos A="0.0429231" C="0.12396" G="0.830781" T="0.00233623"/>
      <pos A="0.465636" C="0.24572" G="0.12396" T="0.164683"/>
      <pos A="0.0429231" C="0.00219921" G="0.911955" T="0.0429231"/>
    </motif>
  </queries>
  <targets>
    <motif db="0" id="BACH1_HUMAN.H11MO.0.A" length="13" nsites="500" evalue="1.0e+000"
        url="http://hocomoco.autosome.ru/motif/BACH1_HUMAN.H11MO.0.A">
      <pos A="0.0628514" C="0.168181" G="0.0975447" T="0.671423"/>
      <pos A="0.00920666" C="0.066425" G="0.922336" T="0.00203205"/>
      <pos A="0.0209144" C="0.967526" G="0.00397444" T="0.00758555"/>
      <pos A="0.0362182" C="0.0795832" G="0.080139" T="0.80406"/>
      <pos A="0.00389824" C="0.0613564" G="0.890887" T="0.0438579"/>
      <pos A="0.80282" C="0.020619" G="0.124523" T="0.0520378"/>
      <pos A="0.0133116" C="0.214865" G="0.763223" T="0.00860036"/>
      <pos A="0.00624957" C="0.0361794" G="0.145878" T="0.811693"/>
      <pos A="0.0162411" C="0.943692" G="0.0343167" T="0.00574993"/>
      <pos A="0.786281" C="0.0958376" G="0.0824533" T="0.0354277"/>
      <pos A="0.00982731" C="0.334262" G="0.256606" T="0.399305"/>
      <pos A="0.151628" C="0.265556" G="0.394692" T="0.188124"/>
      <pos A="0.105265" C="0.378564" G="0.372601" T="0.143571"/>
    </motif>
    <motif db="0" id="BACH2_HUMAN.H11MO.0.A" length="11" nsites="500" evalue="1.0e+000"
        url="http://hocomoco.autosome.ru/motif/BACH2_HUMAN.H11MO.0.A">
      <pos A="0.122026" C="0.0960308" G="0.0680364" T="0.713907"/>
      <pos A="0.0140472" C="0.0780344" G="0.893871" T="0.0140472"/>
      <pos A="0.0440412" C="0.923865" G="0.0120476" T="0.020046"/>
      <pos A="0.0780344" C="0.0380424" G="0.00804839" T="0.875875"/>
      <pos A="0.0580384" C="0.060038" G="0.793891" T="0.0880324"/>
      <pos A="0.757898" C="0.0380424" G="0.0560388" T="0.14802"/>
      <pos A="0.0440412" C="0.224005" G="0.669916" T="0.0620376"/>
      <pos A="0.010048" C="0.0160468" G="0.00804839" T="0.965857"/>
      <pos A="0.060038" C="0.919866" G="0.0160468" T="0.00404919"/>
      <pos A="0.963857" C="0.0120476" G="0.00804839" T="0.0160468"/>
      <pos A="0.0560388" C="0.319986" G="0.212008" T="0.411968"/>
    </motif>
    <motif db="0" id="BATF_HUMAN.H11MO.0.A" length="18" nsites="500" evalue="1.0e+000"
        url="http://hocomoco.autosome.ru/motif/BATF_HUMAN.H11MO.0.A">
      <pos A="0.45196" C="0.0780344" G="0.263997" T="0.206009"/>
      <pos A="0.0480404" C="0.39997" G="0.345981" T="0.206009"/>
      <pos A="0.0120476" C="0.0180464" G="0.0440412" T="0.925865"/>
      <pos A="0.134023" C="0.327984" G="0.0240452" T="0.513947"/>
      <pos A="0.0860328" C="0.238002" G="0.0520396" T="0.623925"/>
      <pos A="0.142022" C="0.545941" G="0.0460408" T="0.265997"/>
      <pos A="0.379974" C="0.0860328" G="0.395971" T="0.138022"/>
      <pos A="0.369976" C="0.114027" G="0.230004" T="0.285993"/>
      <pos A="0.337982" C="0.0180464" G="0.0840332" T="0.559938"/>
      <pos A="0.577934" C="0.158018" G="0.0220456" T="0.242002"/>
      <pos A="0.00204959" C="0.00204959" G="4.999e-05" T="0.995851"/>
      <pos A="0.00404919" C="0.0560388" G="0.84988" T="0.090032"/>
      <pos A="0.977854" C="0.00804839" G="0.0120476" T="0.00204959"/>
      <pos A="0.104029" C="0.557938" G="0.315987" T="0.0220456"/>
      <pos A="0.0720356" C="0.030044" G="0.020046" T="0.877874"/>
      <pos A="0.212008" C="0.507948" G="0.212008" T="0.0680364"/>
      <pos A="0.611928" C="0.0840332" G="0.110028" T="0.194011"/>
      <pos A="0.142022" C="0.186013" G="0.305989" T="0.365977"/>
    </motif>
    <motif db="0" id="CTCFL_HUMAN.H11MO.0.A" length="17" nsites="450" evalue="1.0e+000"
        url="http://hocomoco.autosome.ru/motif/CTCFL_HUMAN.H11MO.0.A">
      <pos A="0.166685" C="0.182237" G="0.44218" T="0.208898"/>
      <pos A="0.0444901" C="0.833204" G="0.0733726" T="0.0489336"/>
      <pos A="0.0178294" C="0.942068" G="0.0267163" T="0.0133859"/>
      <pos A="0.33998" C="0.0689291" G="0.373306" T="0.217785"/>
      <pos A="0.124472" C="0.446623" G="0.417741" T="0.0111642"/>
      <pos A="0.142246" C="0.511053" G="0.0911464" T="0.255554"/>
      <pos A="0.873195" C="0.0444901" G="0.0311597" T="0.0511553"/>
      <pos A="0.00894246" C="0.0111642" G="0.977616" T="0.00227727"/>
      <pos A="0.231115" C="5.55432e-05" G="0.755443" T="0.0133859"/>
      <pos A="0.0800378" C="0.0911464" G="0.733226" T="0.0955899"/>
      <pos A="0.00894246" C="0.00227727" G="0.98206" T="0.00672073"/>
      <pos A="0.0111642" C="0.0133859" G="0.935403" T="0.0400467"/>
      <pos A="0.0822595" C="0.897634" G="0.004499" T="0.0156076"/>
      <pos A="0.21112" C="0.004499" G="0.768774" T="0.0156076"/>
      <pos A="0.028938" C="0.706565" G="0.206676" T="0.0578205"/>
      <pos A="0.128916" C="0.408854" G="0.077816" T="0.384415"/>
      <pos A="0.264441" C="0.26222" G="0.379971" T="0.0933681"/>
    </motif>
    <motif db="0" id="CTCF_HUMAN.H11MO.0.A" length="19" nsites="500" evalue="1.0e+000"
        url="http://hocomoco.autosome.ru/motif/CTCF_HUMAN.H11MO.0.A">
      <pos A="0.0940312" C="0.359978" G="0.126025" T="0.419966"/>
      <pos A="0.15202" C="0.168016" G="0.521946" T="0.158018"/>
      <pos A="0.257998" C="0.0840332" G="0.553939" T="0.104029"/>
      <pos A="0.0680364" C="0.855879" G="0.0360428" T="0.040042"/>
      <pos A="0.00204959" C="0.995851" G="0.00204959" T="4.999e-05"/>
      <pos A="0.69991" C="0.00604879" G="0.242002" T="0.0520396"/>
      <pos A="0.0160468" C="0.65192" G="0.321986" T="0.010048"/>
      <pos A="0.0980304" C="0.593931" G="0.0740352" T="0.234003"/>
      <pos A="0.905869" C="0.0180464" G="0.0540392" T="0.0220456"/>
      <pos A="0.00204959" C="0.00204959" G="0.991852" T="0.00404919"/>
      <pos A="0.385973" C="4.999e-05" G="0.611928" T="0.00204959"/>
      <pos A="0.0260448" C="0.0260448" G="0.587932" T="0.359978"/>
      <pos A="0.0120476" C="0.00204959" G="0.983853" T="0.00204959"/>
      <pos A="0.05004" C="0.0260448" G="0.859878" T="0.0640372"/>
      <pos A="0.0680364" C="0.875875" G="0.0120476" T="0.0440412"/>
      <pos A="0.395971" C="0.0140472" G="0.583933" T="0.00604879"/>
      <pos A="0.0760348" C="0.561938" G="0.325985" T="0.0360428"/>
      <pos A="0.0960308" C="0.421966" G="0.116027" T="0.365977"/>
      <pos A="0.371976" C="0.267996" G="0.315987" T="0.0440412"/>
    </motif>
    <motif db="0" id="FOSB_HUMAN.H11MO.0.A" length="9" nsites="500" evalue="1.0e+000"
        url="http://hocomoco.autosome.ru/motif/FOSB_HUMAN.H11MO.0.A">
      <pos A="0.413967" C="0.206009" G="0.291992" T="0.0880324"/>
      <pos A="0.010048" C="0.0120476" G="0.00204959" T="0.975855"/>
      <pos A="0.0120476" C="0.0140472" G="0.917866" T="0.0560388"/>
      <pos A="0.895871" C="0.0120476" G="0.0180464" T="0.0740352"/>
      <pos A="0.204009" C="4.999e-05" G="0.795891" T="4.999e-05"/>
      <pos A="0.0180464" C="0.030044" G="0.106029" T="0.845881"/>
      <pos A="0.0540392" C="0.903869" G="0.0280444" T="0.0140472"/>
      <pos A="0.965857" C="0.010048" G="0.00604879" T="0.0180464"/>
      <pos A="0.0720356" C="0.329984" G="0.230004" T="0.367976"/>
    </motif>
    <motif db="0" id="FOSL1_HUMAN.H11MO.0.A" length="12" nsites="500" evalue="1.0e+000"
        url="http://hocomoco.autosome.ru/motif/FOSL1_HUMAN.H11MO.0.A">
      <pos A="0.19801" C="0.186013" G="0.405969" T="0.210008"/>
      <pos A="0.317986" C="0.164017" G="0.34798" T="0.170016"/>
      <pos A="0.429964" C="0.269996" G="0.281994" T="0.0180464"/>
      <pos A="4.999e-05" C="4.999e-05" G="0.00604879" T="0.993851"/>
      <pos A="4.999e-05" C="0.00404919" G="0.941862" T="0.0540392"/>
      <pos A="0.987852" C="0.00204959" G="0.00204959" T="0.00804839"/>
      <pos A="0.0780344" C="4.999e-05" G="0.921866" T="4.999e-05"/>
      <pos A="4.999e-05" C="4.999e-05" G="4.999e-05" T="0.99985"/>
      <pos A="0.0180464" C="0.979854" G="0.00204959" T="4.999e-05"/>
      <pos A="0.995851" C="0.00404919" G="4.999e-05" T="4.999e-05"/>
      <pos A="0.0220456" C="0.411968" G="0.162018" T="0.403969"/>
      <pos A="0.210008" C="0.40197" G="0.154019" T="0.234003"/>
    </motif>
    <motif db="0" id="FOSL2_HUMAN.H11MO.0.A" length="12" nsites="500" evalue="1.0e+000"
        url="http://hocomoco.autosome.ru/motif/FOSL2_HUMAN.H11MO.0.A">
      <pos A="0.194011" C="0.190012" G="0.373975" T="0.242002"/>
      <pos A="0.281994" C="0.134023" G="0.381974" T="0.20201"/>
      <pos A="0.519946" C="0.158018" G="0.29799" T="0.0240452"/>
      <pos A="4.999e-05" C="4.999e-05" G="0.00204959" T="0.99785"/>
      <pos A="4.999e-05" C="0.00204959" G="0.957858" T="0.040042"/>
      <pos A="0.985853" C="0.00404919" G="4.999e-05" T="0.010048"/>
      <pos A="0.10203" C="4.999e-05" G="0.89787" T="4.999e-05"/>
      <pos A="0.00404919" C="0.00404919" G="0.00404919" T="0.987852"/>
      <pos A="0.00604879" C="0.991852" G="0.00204959" T="4.999e-05"/>
      <pos A="0.99785" C="4.999e-05" G="4.999e-05" T="0.00204959"/>
      <pos A="0.0240452" C="0.35198" G="0.114027" T="0.509948"/>
      <pos A="0.216007" C="0.377974" G="0.138022" T="0.267996"/>
    </motif>
    <motif db="0" id="FOS_HUMAN.H11MO.0.A" length="9" nsites="500" evalue="1.0e+000"
        url="http://hocomoco.autosome.ru/motif/FOS_HUMAN.H11MO.0.A">
      <pos A="0.345981" C="0.216007" G="0.359978" T="0.0780344"/>
      <pos A="0.010048" C="0.0180464" G="0.010048" T="0.961858"/>
      <pos A="0.0160468" C="0.0340432" G="0.859878" T="0.090032"/>
      <pos A="0.935863" C="0.00804839" G="0.0280444" T="0.0280444"/>
      <pos A="0.116027" C="4.999e-05" G="0.883873" T="4.999e-05"/>
      <pos A="0.0220456" C="0.0260448" G="0.0240452" T="0.927864"/>
      <pos A="0.0420416" C="0.933863" G="0.0240452" T="4.999e-05"/>
      <pos A="0.959858" C="0.0160468" G="0.0120476" T="0.0120476"/>
      <pos A="0.0280444" C="0.417966" G="0.263997" T="0.289992"/>
    </motif>
    <motif db="0" id="JUNB_HUMAN.H11MO.0.A" length="11" nsites="500" evalue="1.0e+000"
        url="http://hocomoco.autosome.ru/motif/JUNB_HUMAN.H11MO.0.A">
      <pos A="0.273995" C="0.0980304" G="0.303989" T="0.323985"/>
      <pos A="0.263997" C="0.34798" G="0.273995" T="0.114027"/>
      <pos A="0.0320436" C="0.00804839" G="0.0120476" T="0.94786"/>
      <pos A="0.00404919" C="0.0340432" G="0.889872" T="0.0720356"/>
      <pos A="0.933863" C="0.00204959" G="4.999e-05" T="0.0640372"/>
      <pos A="4.999e-05" C="4.999e-05" G="0.953859" T="0.0460408"/>
      <pos A="0.0120476" C="0.0120476" G="4.999e-05" T="0.975855"/>
      <pos A="0.05004" C="0.925865" G="0.0140472" T="0.010048"/>
      <pos A="0.977854" C="0.00804839" G="0.00404919" T="0.010048"/>
      <pos A="0.0740352" C="0.365977" G="0.261998" T="0.29799"/>
      <pos A="0.317986" C="0.34998" G="0.130024" T="0.20201"/>
    </motif>
    <motif db="0" id="JUND_HUMAN.H11MO.0.A" length="11" nsites="450" evalue="1.0e+000"
        url="http://hocomoco.autosome.ru/motif/JUND_HUMAN.H11MO.0.A">
      <pos A="0.235559" C="0.151133" G="0.428849" T="0.184459"/>
      <pos A="0.397745" C="0.164463" G="0.393301" T="0.0444901"/>
      <pos A="0.0267163" C="0.00227727" G="0.0178294" T="0.953177"/>
      <pos A="0.00672073" C="0.00894246" G="0.953177" T="0.0311597"/>
      <pos A="0.946512" C="0.00672073" G="0.0222728" T="0.0244946"/>
      <pos A="0.0622639" C="5.55432e-05" G="0.937625" T="5.55432e-05"/>
      <pos A="0.0133859" C="0.0133859" G="0.0133859" T="0.959842"/>
      <pos A="0.0244946" C="0.933182" G="0.0422684" T="5.55432e-05"/>
      <pos A="0.988725" C="0.004499" G="0.00672073" T="5.55432e-05"/>
      <pos A="0.0378249" C="0.384415" G="0.14669" T="0.431071"/>
      <pos A="0.151133" C="0.413297" G="0.168907" T="0.266663"/>
    </motif>
    <motif db="0" id="JUN_HUMAN.H11MO.0.A" length="11" nsites="500" evalue="1.0e+000"
        url="http://hocomoco.autosome.ru/motif/JUN_HUMAN.H11MO.0.A">
      <pos A="0.232004" C="0.144021" G="0.403969" T="0.220006"/>
      <pos A="0.49795" C="0.162018" G="0.307988" T="0.0320436"/>
      <pos A="0.0160468" C="0.00404919" G="0.0180464" T="0.961858"/>
      <pos A="0.0240452" C="0.0140472" G="0.921866" T="0.040042"/>
      <pos A="0.977854" C="0.00404919" G="0.00604879" T="0.0120476"/>
      <pos A="4.999e-05" C="4.999e-05" G="0.94786" T="0.0520396"/>
      <pos A="0.00604879" C="0.0240452" G="0.00804839" T="0.961858"/>
      <pos A="0.0240452" C="0.955859" G="0.0160468" T="0.00404919"/>
      <pos A="0.975855" C="0.00404919" G="0.00804839" T="0.0120476"/>
      <pos A="0.0180464" C="0.357978" G="0.118026" T="0.505949"/>
      <pos A="0.255999" C="0.377974" G="0.122026" T="0.244001"/>
    </motif>
    <motif db="0" id="KLF5_HUMAN.H11MO.0.A" length="14" nsites="500" evalue="1.0e+000"
        url="http://hocomoco.autosome.ru/motif/KLF5_HUMAN.H11MO.0.A">
      <pos A="0.421966" C="0.0340432" G="0.204009" T="0.339982"/>
      <pos A="0.0460408" C="0.00404919" G="0.943861" T="0.00604879"/>
      <pos A="0.00804839" C="0.00804839" G="0.967856" T="0.0160468"/>
      <pos A="0.0240452" C="0.0360428" G="0.929864" T="0.010048"/>
      <pos A="0.178014" C="0.184013" G="0.00804839" T="0.629924"/>
      <pos A="0.0460408" C="0.00204959" G="0.941862" T="0.010048"/>
      <pos A="0.040042" C="0.010048" G="0.543941" T="0.405969"/>
      <pos A="0.0160468" C="4.999e-05" G="0.963857" T="0.020046"/>
      <pos A="0.05004" C="0.030044" G="0.829884" T="0.090032"/>
      <pos A="0.106029" C="0.633923" G="0.110028" T="0.15002"/>
      <pos A="0.248" C="0.182014" G="0.192012" T="0.377974"/>
      <pos A="0.104029" C="0.136023" G="0.605929" T="0.154019"/>
      <pos A="0.154019" C="0.124025" G="0.50195" T="0.220006"/>
      <pos A="0.14802" C="0.210008" G="0.493951" T="0.14802"/>
    </motif>
    <motif db="0" id="MAFB_HUMAN.H11MO.0.B" length="11" nsites="473" evalue="1.0e+000"
        url="http://hocomoco.autosome.ru/motif/MAFB_HUMAN.H11MO.0.B">
      <pos A="0.0993976" C="0.0233037" G="0.0613507" T="0.815948"/>
      <pos A="0.006394" C="0.0571232" G="0.900497" T="0.035986"/>
      <pos A="0.0655781" C="0.90261" G="0.0148489" T="0.0169626"/>
      <pos A="0.0803741" C="0.006394" G="5.2843e-05" T="0.913179"/>
      <pos A="0.035986" C="0.02119" G="0.853995" T="0.088829"/>
      <pos A="0.822289" C="0.0233037" G="0.0550095" T="0.0993976"/>
      <pos A="0.107852" C="0.448161" G="0.310769" T="0.133217"/>
      <pos A="0.200856" C="0.143786" G="0.0951702" T="0.560188"/>
      <pos A="0.173378" C="0.418569" G="0.160695" T="0.247358"/>
      <pos A="0.448161" C="0.141672" G="0.188174" T="0.221993"/>
      <pos A="0.238903" C="0.105739" G="0.433365" T="0.221993"/>
    </motif>
    <motif db="0" id="MAFF_HUMAN.H11MO.0.B" length="18" nsites="473" evalue="1.0e+000"
        url="http://hocomoco.autosome.ru/motif/MAFF_HUMAN.H11MO.0.B">
      <pos A="0.0571232" C="0.0698055" G="0.0824878" T="0.790583"/>
      <pos A="0.02119" C="0.0951702" G="0.765219" T="0.118421"/>
      <pos A="0.0550095" C="0.883587" G="0.0296449" T="0.0317586"/>
      <pos A="0.0846016" C="0.0613507" G="0.006394" T="0.847654"/>
      <pos A="0.0275312" C="0.11208" G="0.744082" T="0.116307"/>
      <pos A="0.77156" C="0.0507821" G="0.0444409" T="0.133217"/>
      <pos A="0.0592369" C="0.410114" G="0.433365" T="0.0972839"/>
      <pos A="0.0846016" C="0.088829" G="0.0592369" T="0.767332"/>
      <pos A="0.0909427" C="0.661647" G="0.0423272" T="0.205083"/>
      <pos A="0.672215" C="0.0571232" G="0.122648" T="0.148013"/>
      <pos A="0.0655781" C="0.0930564" G="0.625713" T="0.215652"/>
      <pos A="0.0402135" C="0.780015" G="0.11208" T="0.0676918"/>
      <pos A="0.58978" C="0.109966" G="0.120535" T="0.179719"/>
      <pos A="0.177605" C="0.234676" G="0.224107" T="0.363612"/>
      <pos A="0.234676" C="0.137445" G="0.122648" T="0.505231"/>
      <pos A="0.164923" C="0.177605" G="0.0465546" T="0.610917"/>
      <pos A="0.0993976" C="0.253699" G="0.0782604" T="0.568643"/>
      <pos A="0.131103" C="0.205083" G="0.133217" T="0.530596"/>
    </motif>
    <motif db="0" id="MAFG_HUMAN.H11MO.0.A" length="18" nsites="430" evalue="1.0e+000"
        url="http://hocomoco.autosome.ru/motif/MAFG_HUMAN.H11MO.0.A">
      <pos A="0.395315" C="0.127935" G="0.309289" T="0.167461"/>
      <pos A="0.492967" C="0.048884" G="0.188386" T="0.269763"/>
      <pos A="0.597594" C="0.0116833" G="0.0860846" T="0.304638"/>
      <pos A="0.495292" C="0.0395838" G="0.0372588" T="0.427866"/>
      <pos A="0.255813" C="0.262788" G="0.209312" T="0.272088"/>
      <pos A="0.0581841" C="0.0721344" G="0.00935829" T="0.860323"/>
      <pos A="5.8126e-05" C="5.8126e-05" G="0.999826" T="5.8126e-05"/>
      <pos A="0.0302837" C="0.962625" G="0.00238317" T="0.00470821"/>
      <pos A="0.00470821" C="0.00935829" G="5.8126e-05" T="0.985875"/>
      <pos A="5.8126e-05" C="5.8126e-05" G="0.99285" T="0.00703325"/>
      <pos A="0.997501" C="5.8126e-05" G="0.00238317" T="5.8126e-05"/>
      <pos A="0.0209835" C="0.553418" G="0.413915" T="0.0116833"/>
      <pos A="0.048884" C="0.0302837" G="0.0140084" T="0.906824"/>
      <pos A="0.0837596" C="0.813822" G="0.051209" T="0.051209"/>
      <pos A="0.813822" C="5.8126e-05" G="0.109335" T="0.0767845"/>
      <pos A="0.0302837" C="5.8126e-05" G="0.837073" T="0.132585"/>
      <pos A="0.0163334" C="0.899849" G="0.0721344" T="0.0116833"/>
      <pos A="0.709196" C="0.0442339" G="0.100035" T="0.146536"/>
    </motif>
    <motif db="0" id="MAFK_HUMAN.H11MO.0.A" length="18" nsites="431" evalue="1.0e+000"
        url="http://hocomoco.autosome.ru/motif/MAFK_HUMAN.H11MO.0.A">
      <pos A="0.482545" C="0.113721" G="0.255219" T="0.148515"/>
      <pos A="0.508061" C="0.0742867" G="0.225064" T="0.192589"/>
      <pos A="0.584609" C="0.039492" G="0.0696474" T="0.306251"/>
      <pos A="0.519659" C="0.0487706" G="0.0325331" T="0.399037"/>
      <pos A="0.296973" C="0.201867" G="0.157794" T="0.343366"/>
      <pos A="0.0510902" C="0.0371723" G="0.00701693" T="0.90472"/>
      <pos A="5.79912e-05" C="0.00933658" G="0.990547" T="5.79912e-05"/>
      <pos A="0.0626885" C="0.932556" G="5.79912e-05" T="0.00469729"/>
      <pos A="0.00701693" C="0.0116562" G="5.79912e-05" T="0.981269"/>
      <pos A="0.00933658" C="0.00237764" G="0.965031" T="0.0232545"/>
      <pos A="0.97199" C="0.00237764" G="0.00237764" T="0.0232545"/>
      <pos A="0.0325331" C="0.431512" G="0.480225" T="0.0557295"/>
      <pos A="0.0858849" C="0.0209348" G="0.0162955" T="0.876885"/>
      <pos A="0.0951635" C="0.800336" G="0.0278938" T="0.0766064"/>
      <pos A="0.83977" C="0.00469729" G="0.0812457" T="0.0742867"/>
      <pos A="0.0255741" C="0.0487706" G="0.631002" T="0.294653"/>
      <pos A="0.0487706" C="0.742345" G="0.141556" T="0.0673278"/>
      <pos A="0.610125" C="0.139237" G="0.0998028" T="0.150835"/>
    </motif>
    <motif db="0" id="NF2L2_HUMAN.H11MO.0.A" length="14" nsites="500" evalue="1.0e+000"
        url="http://hocomoco.autosome.ru/motif/NF2L2_HUMAN.H11MO.0.A">
      <pos A="0.517946" C="0.0480404" G="0.118026" T="0.315987"/>
      <pos A="0.473955" C="0.10203" G="0.0860328" T="0.337982"/>
      <pos A="0.176015" C="0.355979" G="0.142022" T="0.325985"/>
      <pos A="0.0760348" C="0.0460408" G="0.020046" T="0.857878"/>
      <pos A="0.010048" C="0.020046" G="0.953859" T="0.0160468"/>
      <pos A="0.020046" C="0.965857" G="0.00604879" T="0.00804839"/>
      <pos A="0.0540392" C="0.05004" G="0.00404919" T="0.891872"/>
      <pos A="0.0320436" C="0.0380424" G="0.873875" T="0.0560388"/>
      <pos A="0.907868" C="0.0120476" G="0.0120476" T="0.0680364"/>
      <pos A="0.0240452" C="0.142022" G="0.815887" T="0.0180464"/>
      <pos A="0.00204959" C="0.00804839" G="0.00404919" T="0.985853"/>
      <pos A="0.00804839" C="0.991852" G="4.999e-05" T="4.999e-05"/>
      <pos A="0.99785" C="0.00204959" G="4.999e-05" T="4.999e-05"/>
      <pos A="0.00604879" C="0.259998" G="0.0480404" T="0.685913"/>
    </motif>
    <motif db="0" id="NFE2_HUMAN.H11MO.0.A" length="13" nsites="500" evalue="1.0e+000"
        url="http://hocomoco.autosome.ru/motif/NFE2_HUMAN.H11MO.0.A">
      <pos A="0.244001" C="0.287992" G="0.355979" T="0.112028"/>
      <pos A="0.257998" C="0.331984" G="0.295991" T="0.114027"/>
      <pos A="0.579934" C="0.0420416" G="0.357978" T="0.020046"/>
      <pos A="0.00204959" C="0.00604879" G="0.0360428" T="0.955859"/>
      <pos A="0.00404919" C="0.0240452" G="0.965857" T="0.00604879"/>
      <pos A="0.957858" C="0.00804839" G="0.0220456" T="0.0120476"/>
      <pos A="0.0220456" C="0.787892" G="0.15002" T="0.040042"/>
      <pos A="0.0960308" C="0.0580384" G="0.0540392" T="0.791892"/>
      <pos A="0.0820336" C="0.831884" G="0.0320436" T="0.0540392"/>
      <pos A="0.803889" C="0.0280444" G="0.0920316" T="0.0760348"/>
      <pos A="0.0320436" C="0.00804839" G="0.915867" T="0.0440412"/>
      <pos A="0.0260448" C="0.931864" G="0.0380424" T="0.00404919"/>
      <pos A="0.759898" C="0.0520396" G="0.0880324" T="0.10003"/>
    </motif>
    <motif db="0" id="NFIA_HUMAN.H11MO.0.C" length="15" nsites="233" evalue="1.0e+000"
        url="http://hocomoco.autosome.ru/motif/NFIA_HUMAN.H11MO.0.C">
      <pos A="0.145398" C="0.213939" G="0.108192" T="0.532471"/>
      <pos A="0.0336163" C="0.03057" G="0.0693013" T="0.866512"/>
      <pos A="0.0458014" C="0.0088109" G="0.877827" T="0.0675605"/>
      <pos A="0.0658198" C="0.0296997" G="0.854762" T="0.0497181"/>
      <pos A="0.111079" C="0.720291" G="0.114995" T="0.0536347"/>
      <pos A="0.415136" C="0.250003" G="0.1225" T="0.212362"/>
      <pos A="0.214864" C="0.327348" G="0.207028" T="0.250759"/>
      <pos A="0.367463" C="0.00192051" G="0.629421" T="0.00119521"/>
      <pos A="0.230311" C="0.218126" G="0.344318" T="0.207246"/>
      <pos A="0.302551" C="0.130874" G="0.101722" T="0.464852"/>
      <pos A="0.0755026" C="0.0694101" G="0.736284" T="0.118803"/>
      <pos A="0.0597272" C="0.812115" G="0.0629911" T="0.065167"/>
      <pos A="0.0571162" C="0.838661" G="0.0575513" T="0.0466718"/>
      <pos A="0.778823" C="0.0640791" G="0.0703892" T="0.0867086"/>
      <pos A="0.440599" C="0.0898609" G="0.354874" T="0.114666"/>
    </motif>
    <motif db="0" id="NFIC_HUMAN.H11MO.0.A" length="17" nsites="500" evalue="1.0e+000"
        url="http://hocomoco.autosome.ru/motif/NFIC_HUMAN.H11MO.0.A">
      <pos A="0.118026" C="0.487952" G="0.212008" T="0.182014"/>
      <pos A="0.0760348" C="0.435963" G="0.0360428" T="0.45196"/>
      <pos A="0.0660368" C="0.0220456" G="0.168016" T="0.743901"/>
      <pos A="0.0140472" C="0.00804839" G="0.915867" T="0.0620376"/>
      <pos A="0.0420416" C="0.0320436" G="0.889872" T="0.0360428"/>
      <pos A="0.204009" C="0.679914" G="0.0580384" T="0.0580384"/>
      <pos A="0.317986" C="0.253999" G="0.0640372" T="0.363977"/>
      <pos A="0.0920316" C="0.413967" G="0.252" T="0.242002"/>
      <pos A="4.999e-05" C="0.60193" G="4.999e-05" T="0.39797"/>
      <pos A="0.234003" C="0.39997" G="0.174015" T="0.192012"/>
      <pos A="0.285993" C="0.090032" G="0.180014" T="0.443961"/>
      <pos A="0.020046" C="0.0880324" G="0.627924" T="0.263997"/>
      <pos A="0.0240452" C="0.857878" G="0.0460408" T="0.0720356"/>
      <pos A="0.0180464" C="0.961858" G="0.00804839" T="0.0120476"/>
      <pos A="0.669916" C="0.244001" G="0.0140472" T="0.0720356"/>
      <pos A="0.455959" C="0.070036" G="0.377974" T="0.0960308"/>
      <pos A="0.214007" C="0.222006" G="0.457958" T="0.106029"/>
    </motif>
    <motif db="0" id="OZF_HUMAN.H11MO.0.C" length="24" nsites="451" evalue="1.0e+000"
        url="http://hocomoco.autosome.ru/motif/OZF_HUMAN.H11MO.0.C">
      <pos A="5.54201e-05" C="5.54201e-05" G="5.54201e-05" T="0.999834"/>
      <pos A="5.54201e-05" C="0.015573" G="0.0244403" T="0.959931"/>
      <pos A="5.54201e-05" C="0.00227222" G="0.00227222" T="0.9954"/>
      <pos A="0.00670583" C="5.54201e-05" G="0.00448903" T="0.98875"/>
      <pos A="0.0333075" C="0.658446" G="0.0510419" T="0.257205"/>
      <pos A="0.920029" C="0.0399579" G="0.0177898" T="0.0222235"/>
      <pos A="0.0599091" C="0.0798603" G="0.0310907" T="0.82914"/>
      <pos A="0.0333075" C="5.54201e-05" G="0.864609" T="0.102028"/>
      <pos A="0.0200067" C="0.00227222" G="0.977666" T="5.54201e-05"/>
      <pos A="5.54201e-05" C="0.94663" G="0.015573" T="0.0377411"/>
      <pos A="0.015573" C="0.0355243" G="5.54201e-05" T="0.948847"/>
      <pos A="0.0288739" C="0.00892263" G="0.957714" T="0.00448903"/>
      <pos A="0.348094" C="0.458934" G="0.00227222" T="0.190701"/>
      <pos A="0.727167" C="0.0200067" G="0.252771" T="5.54201e-05"/>
      <pos A="5.54201e-05" C="5.54201e-05" G="5.54201e-05" T="0.999834"/>
      <pos A="0.977666" C="0.00670583" G="0.00892263" T="0.00670583"/>
      <pos A="0.321492" C="0.0621259" G="0.60746" T="0.00892263"/>
      <pos A="5.54201e-05" C="0.00670583" G="5.54201e-05" T="0.993183"/>
      <pos A="0.975449" C="5.54201e-05" G="0.0200067" T="0.00448903"/>
      <pos A="5.54201e-05" C="0.095378" G="0.00670583" T="0.897861"/>
      <pos A="5.54201e-05" C="5.54201e-05" G="5.54201e-05" T="0.999834"/>
      <pos A="5.54201e-05" C="0.990967" G="5.54201e-05" T="0.00892263"/>
      <pos A="0.00670583" C="0.94663" G="5.54201e-05" T="0.0466083"/>
      <pos A="0.866826" C="0.0310907" G="0.0732099" T="0.0288739"/>
    </motif>
    <motif db="0" id="REST_HUMAN.H11MO.0.A" length="22" nsites="500" evalue="1.0e+000"
        url="http://hocomoco.autosome.ru/motif/REST_HUMAN.H11MO.0.A">
      <pos A="0.142022" C="0.0840332" G="0.192012" T="0.581934"/>
      <pos A="0.0280444" C="0.142022" G="0.0380424" T="0.791892"/>
      <pos A="0.0120476" C="0.923865" G="0.0160468" T="0.0480404"/>
      <pos A="0.915867" C="0.0280444" G="0.0240452" T="0.0320436"/>
      <pos A="0.020046" C="0.040042" G="0.937862" T="0.00204959"/>
      <pos A="0.0740352" C="0.675915" G="0.174015" T="0.0760348"/>
      <pos A="0.94786" C="0.0140472" G="0.0260448" T="0.0120476"/>
      <pos A="0.0140472" C="0.943861" G="0.030044" T="0.0120476"/>
      <pos A="0.030044" C="0.903869" G="0.0220456" T="0.0440412"/>
      <pos A="0.55194" C="0.110028" G="0.158018" T="0.180014"/>
      <pos A="0.126025" C="0.29999" G="0.0860328" T="0.487952"/>
      <pos A="0.030044" C="0.00804839" G="0.957858" T="0.00404919"/>
      <pos A="0.0240452" C="0.00604879" G="0.963857" T="0.00604879"/>
      <pos A="0.863877" C="0.0660368" G="0.0280444" T="0.0420416"/>
      <pos A="0.0140472" C="0.795891" G="0.146021" T="0.0440412"/>
      <pos A="0.94786" C="0.010048" G="0.0180464" T="0.0240452"/>
      <pos A="0.0260448" C="0.0180464" G="0.941862" T="0.0140472"/>
      <pos A="0.136023" C="0.641922" G="0.110028" T="0.112028"/>
      <pos A="0.20201" C="0.030044" G="0.467956" T="0.29999"/>
      <pos A="0.138022" C="0.605929" G="0.180014" T="0.0760348"/>
      <pos A="0.134023" C="0.705909" G="0.0260448" T="0.134023"/>
      <pos A="0.271996" C="0.429964" G="0.124025" T="0.174015"/>
    </motif>
    <motif db="0" id="THA11_HUMAN.H11MO.0.B" length="22" nsites="126" evalue="1.0e+000"
        url="http://hocomoco.autosome.ru/motif/THA11_HUMAN.H11MO.0.B">
      <pos A="0.142942" C="0.0319191" G="0.483941" T="0.341197"/>
      <pos A="0.0239889" C="0.06364" G="0.80115" T="0.111221"/>
      <pos A="0.0874306" C="0.721848" G="0.142942" T="0.0477795"/>
      <pos A="0.499802" C="0.341197" G="0.0398493" T="0.119151"/>
      <pos A="0.0239889" C="0.158803" G="0.0160587" T="0.80115"/>
      <pos A="0.0239889" C="0.222244" G="0.396709" T="0.357058"/>
      <pos A="0.0398493" C="0.80908" G="0.0715702" T="0.0795004"/>
      <pos A="0.0477795" C="0.150872" G="0.000198255" T="0.80115"/>
      <pos A="0.0160587" C="0.00812847" G="0.951824" T="0.0239889"/>
      <pos A="0.0239889" C="0.000198255" G="0.935964" T="0.0398493"/>
      <pos A="0.0715702" C="0.0160587" G="0.864592" T="0.0477795"/>
      <pos A="0.824941" C="0.0319191" G="0.103291" T="0.0398493"/>
      <pos A="0.380849" C="0.127082" G="0.412569" T="0.0795004"/>
      <pos A="0.277756" C="0.0715702" G="0.0795004" T="0.571174"/>
      <pos A="0.0239889" C="0.103291" G="0.0557098" T="0.81701"/>
      <pos A="0.000198255" C="0.0239889" G="0.935964" T="0.0398493"/>
      <pos A="0.0160587" C="0.0477795" G="0.0795004" T="0.856661"/>
      <pos A="0.880452" C="0.0160587" G="0.0874306" T="0.0160587"/>
      <pos A="0.0160587" C="0.000198255" G="0.983545" T="0.000198255"/>
      <pos A="0.0239889" C="0.00812847" G="0.0477795" T="0.920103"/>
      <pos A="0.0477795" C="0.388779" G="0.06364" T="0.499802"/>
      <pos A="0.0319191" C="0.531523" G="0.0557098" T="0.380849"/>
    </motif>
    <motif db="0" id="TYY1_HUMAN.H11MO.0.A" length="12" nsites="453" evalue="1.0e+000"
        url="http://hocomoco.autosome.ru/motif/TYY1_HUMAN.H11MO.0.A">
      <pos A="0.209722" C="0.635676" G="0.0927499" T="0.0618517"/>
      <pos A="0.968936" C="5.51755e-05" G="0.0309534" T="5.51755e-05"/>
      <pos A="0.957901" C="0.0155043" G="0.0110903" T="0.0155043"/>
      <pos A="0.298003" C="0.103785" G="0.549603" T="0.0486096"/>
      <pos A="0.99542" C="5.51755e-05" G="0.00226219" T="0.00226219"/>
      <pos A="5.51755e-05" C="0.00226219" G="0.00667623" T="0.991006"/>
      <pos A="5.51755e-05" C="5.51755e-05" G="0.999834" T="5.51755e-05"/>
      <pos A="0.0110903" C="5.51755e-05" G="0.979971" T="0.00888325"/>
      <pos A="0.0243324" C="0.968936" G="5.51755e-05" T="0.00667623"/>
      <pos A="0.0309534" C="0.128062" G="0.708508" T="0.132476"/>
      <pos A="0.105992" C="0.119234" G="0.701887" T="0.0728868"/>
      <pos A="0.128062" C="0.74382" G="0.0508166" T="0.0773008"/>
    </motif>
    <motif db="0" id="ZFP42_HUMAN.H11MO.0.A" length="12" nsites="500" evalue="1.0e+000"
        url="http://hocomoco.autosome.ru/motif/ZFP42_HUMAN.H11MO.0.A">
      <pos A="0.20001" C="0.138022" G="0.543941" T="0.118026"/>
      <pos A="0.122026" C="0.0540392" G="0.755899" T="0.0680364"/>
      <pos A="0.142022" C="0.589932" G="0.196011" T="0.0720356"/>
      <pos A="0.495951" C="0.327984" G="0.0860328" T="0.090032"/>
      <pos A="0.0220456" C="0.0280444" G="0.787892" T="0.162018"/>
      <pos A="0.080034" C="0.883873" G="0.020046" T="0.0160468"/>
      <pos A="4.999e-05" C="0.981854" G="0.00804839" T="0.010048"/>
      <pos A="0.989852" C="0.00804839" G="0.00204959" T="4.999e-05"/>
      <pos A="0.00204959" C="0.00804839" G="0.0160468" T="0.973855"/>
      <pos A="0.0420416" C="0.253999" G="0.0960308" T="0.607928"/>
      <pos A="0.0660368" C="0.0680364" G="0.0580384" T="0.807888"/>
      <pos A="0.0280444" C="0.20201" G="0.020046" T="0.7499"/>
    </motif>
    <motif db="0" id="ZIC3_HUMAN.H11MO.0.B" length="15" nsites="169" evalue="1.0e+000"
        url="http://hocomoco.autosome.ru/motif/ZIC3_HUMAN.H11MO.0.B">
      <pos A="0.16573" C="0.153903" G="0.4555" T="0.224867"/>
      <pos A="0.16573" C="0.230781" G="0.532377" T="0.0711118"/>
      <pos A="0.218953" C="0.496895" G="0.159817" T="0.124335"/>
      <pos A="0.10068" C="0.461413" G="0.124335" T="0.313572"/>
      <pos A="0.218953" C="0.378622" G="0.0947664" T="0.307658"/>
      <pos A="0.000147842" C="0.993643" G="0.0060615" T="0.000147842"/>
      <pos A="0.0829391" C="0.904938" G="0.000147842" T="0.0119752"/>
      <pos A="0.0592844" C="0.130248" G="0.000147842" T="0.810319"/>
      <pos A="0.0474571" C="0.0592844" G="0.87537" T="0.0178888"/>
      <pos A="0.000147842" C="0.916765" G="0.0829391" T="0.000147842"/>
      <pos A="0.0474571" C="0.0060615" G="0.0119752" T="0.934506"/>
      <pos A="0.0119752" C="0.0297161" G="0.958161" T="0.000147842"/>
      <pos A="0.325399" C="0.0297161" G="0.201212" T="0.443672"/>
      <pos A="0.0060615" C="0.0297161" G="0.87537" T="0.0888527"/>
      <pos A="0.372708" C="0.254435" G="0.142076" T="0.230781"/>
    </motif>
    <motif db="0" id="ZN121_HUMAN.H11MO.0.C" length="20" nsites="486" evalue="1.0e+000"
        url="http://hocomoco.autosome.ru/motif/ZN121_HUMAN.H11MO.0.C">
      <pos A="0.0267949" C="0.917558" G="0.0288521" T="0.0267949"/>
      <pos A="0.082339" C="0.0350237" G="0.0843962" T="0.798241"/>
      <pos A="0.0123946" C="0.0123946" G="0.958702" T="0.0165089"/>
      <pos A="0.0370808" C="0.0247377" G="0.934016" T="0.00416581"/>
      <pos A="0.092625" C="0.0679387" G="0.833213" T="0.006223"/>
      <pos A="0.0350237" C="0.921672" G="0.0350237" T="0.00828019"/>
      <pos A="0.827042" C="0.092625" G="0.0617671" T="0.0185661"/>
      <pos A="0.812641" C="0.0617671" G="0.0987965" T="0.0267949"/>
      <pos A="0.0432524" C="0.750926" G="0.0905678" T="0.115254"/>
      <pos A="0.841442" C="0.0370808" G="0.092625" T="0.0288521"/>
      <pos A="0.039138" C="0.220171" G="0.300401" T="0.44029"/>
      <pos A="0.824985" C="0.0288521" G="0.0453096" T="0.100854"/>
      <pos A="0.0226805" C="0.0350237" G="0.917558" T="0.0247377"/>
      <pos A="0.0329665" C="0.57195" G="0.0370808" T="0.358002"/>
      <pos A="0.448519" C="0.0802818" G="0.438233" T="0.0329665"/>
      <pos A="0.8723" C="0.0247377" G="0.0699959" T="0.0329665"/>
      <pos A="0.0226805" C="0.0206233" G="0.942244" T="0.0144518"/>
      <pos A="0.864071" C="0.0453096" G="0.0699959" T="0.0206233"/>
      <pos A="0.0288521" C="0.804413" G="0.039138" T="0.127597"/>
      <pos A="0.0329665" C="0.773555" G="0.0453096" T="0.148169"/>
    </motif>
    <motif db="0" id="ZN816_HUMAN.H11MO.0.C" length="21" nsites="430" evalue="1.0e+000"
        url="http://hocomoco.autosome.ru/motif/ZN816_HUMAN.H11MO.0.C">
      <pos A="0.558068" C="0.144211" G="0.181411" T="0.11631"/>
      <pos A="0.597594" C="0.13026" G="0.188386" T="0.0837596"/>
      <pos A="0.551093" C="0.13026" G="0.213962" T="0.104685"/>
      <pos A="0.376715" C="0.137236" G="0.313939" T="0.172111"/>
      <pos A="0.576668" C="0.12096" G="0.202337" T="0.100035"/>
      <pos A="0.590618" C="0.0884097" G="0.211637" T="0.109335"/>
      <pos A="0.179086" C="0.0465589" G="0.523192" T="0.251163"/>
      <pos A="0.0698093" C="0.00470821" G="0.911474" T="0.0140084"/>
      <pos A="0.00935829" C="5.8126e-05" G="0.967275" T="0.0233085"/>
      <pos A="0.00703325" C="0.00238317" G="0.990525" T="5.8126e-05"/>
      <pos A="0.0209835" C="5.8126e-05" G="0.9789" T="5.8126e-05"/>
      <pos A="0.985875" C="0.00238317" G="0.00703325" T="0.00470821"/>
      <pos A="0.0930598" C="0.813822" G="0.0721344" T="0.0209835"/>
      <pos A="0.627819" C="0.158161" G="0.104685" T="0.109335"/>
      <pos A="0.0651593" C="0.0814346" G="0.176761" T="0.676645"/>
      <pos A="0.051209" C="0.0279586" G="0.848698" T="0.0721344"/>
      <pos A="0.193037" C="0.453441" G="0.0837596" T="0.269763"/>
      <pos A="0.42089" C="0.179086" G="0.146536" T="0.253488"/>
      <pos A="0.202337" C="0.048884" G="0.560393" T="0.188386"/>
      <pos A="0.113985" C="0.0744594" G="0.767322" T="0.0442339"/>
      <pos A="0.104685" C="0.0814346" G="0.739421" T="0.0744594"/>
    </motif>
  </targets>
  <matches>
    <query idx="0">
      <target idx="4" rc="y" off="8" pv="6.19e-04" ev="2.48e-01" qv="2.71e-01"/>
      <target idx="26" rc="n" off="5" pv="6.80e-04" ev="2.73e-01" qv="2.71e-01"/>
      <target idx="23" rc="n" off="2" pv="2.22e-03" ev="8.92e-01" qv="3.98e-01"/>
      <target idx="3" rc="y" off="8" pv="2.30e-03" ev="9.24e-01" qv="3.98e-01"/>
    </query>
    <query idx="1">
      <target idx="25" rc="n" off="2" pv="1.45e-04" ev="5.83e-02" qv="1.15e-01"/>
      <target idx="21" rc="y" off="12" pv="9.42e-04" ev="3.78e-01" qv="2.85e-01"/>
      <target idx="19" rc="n" off="8" pv="1.69e-03" ev="6.79e-01" qv="2.85e-01"/>
      <target idx="24" rc="y" off="1" pv="2.07e-03" ev="8.30e-01" qv="2.85e-01"/>
      <target idx="12" rc="y" off="2" pv="2.13e-03" ev="8.54e-01" qv="2.85e-01"/>
      <target idx="20" rc="n" off="9" pv="2.27e-03" ev="9.09e-01" qv="2.85e-01"/>
    </query>
    <query idx="2">
      <target idx="6" rc="n" off="2" pv="2.51e-08" ev="1.01e-05" qv="5.96e-06"/>
      <target idx="7" rc="n" off="2" pv="4.61e-08" ev="1.85e-05" qv="5.96e-06"/>
      <target idx="5" rc="n" off="0" pv="5.34e-08" ev="2.14e-05" qv="5.96e-06"/>
      <target idx="11" rc="n" off="1" pv="6.26e-08" ev="2.51e-05" qv="5.96e-06"/>
      <target idx="8" rc="n" off="0" pv="9.21e-08" ev="3.69e-05" qv="7.01e-06"/>
      <target idx="10" rc="n" off="1" pv="1.29e-07" ev="5.16e-05" qv="8.17e-06"/>
      <target idx="9" rc="n" off="1" pv="2.96e-07" ev="1.19e-04" qv="1.61e-05"/>
      <target idx="16" rc="n" off="7" pv="5.24e-06" ev="2.10e-03" qv="2.49e-04"/>
      <target idx="1" rc="n" off="2" pv="6.24e-06" ev="2.50e-03" qv="2.64e-04"/>
      <target idx="17" rc="n" off="5" pv="1.07e-05" ev="4.31e-03" qv="4.09e-04"/>
      <target idx="2" rc="n" off="9" pv="1.87e-05" ev="7.48e-03" qv="6.46e-04"/>
      <target idx="18" rc="n" off="2" pv="3.20e-05" ev="1.28e-02" qv="1.01e-03"/>
      <target idx="15" rc="n" off="7" pv="5.73e-05" ev="2.30e-02" qv="1.68e-03"/>
      <target idx="0" rc="n" off="2" pv="6.81e-05" ev="2.73e-02" qv="1.85e-03"/>
      <target idx="14" rc="n" off="2" pv="7.25e-04" ev="2.91e-01" qv="1.84e-02"/>
      <target idx="13" rc="n" off="2" pv="2.04e-03" ev="8.16e-01" qv="4.84e-02"/>
    </query>
    <query idx="3">
      <target idx="27" rc="n" off="0" pv="1.76e-03" ev="7.05e-01" qv="6.37e-01"/>
      <target idx="22" rc="y" off="5" pv="2.18e-03" ev="8.76e-01" qv="6.37e-01"/>
    </query>
    <query idx="4">
      <target idx="3" rc="y" off="5" pv="7.09e-06" ev="2.84e-03" qv="5.68e-03"/>
      <target idx="4" rc="y" off="5" pv="2.46e-04" ev="9.88e-02" qv="9.86e-02"/>
      <target idx="28" rc="y" off="10" pv="2.16e-03" ev="8.67e-01" qv="5.77e-01"/>
    </query>
  </matches>
  <runtime cycles="807365" seconds="0.807"/>
</tomtom>
```
