## Supplementary material for "The cistrome response to hypoxia in human umbilical vein endothelial cells": Singh--Bass_Supplemental_FILE_S1: xstreme.txt

```
********************************************************************************
XSTREME - Motif Discovery and Enrichment Analysis
********************************************************************************
MEME version 5.5.5 (Thu Sep 14 08:48:04 2023 +1000)

For further information on how to interpret these results please access https://meme-suite.org/meme.
To get a copy of the MEME Suite software please access https://meme-suite.org.

********************************************************************************


********************************************************************************
REFERENCE
********************************************************************************
If you use this program in your research, please cite:

Charles E. Grant and Timothy L. Bailey, "XSTREME: comprehensive motif analysis of biological sequence datasets",
BioRxiv, September 3, 2021.
********************************************************************************


ALPHABET= ACGT

strands: + -

Background letter frequencies (from file `./background'):
A 0.26170 C 0.23830 G 0.23830 T 0.26170 

MOTIF 1-YCTSCTG STREME-1

letter-probability matrix: alength= 4 w= 7 nsites= 428 E= 2.9e-004
  0.129331	  0.534998	  0.029434	  0.306237	
  0.074078	  0.766825	  0.000138	  0.158959	
  0.082944	  0.000138	  0.000138	  0.916780	
  0.222321	  0.251385	  0.465364	  0.060930	
  0.000152	  0.747732	  0.188838	  0.063278	
  0.102945	  0.000138	  0.004157	  0.892761	
  0.000152	  0.000138	  0.999558	  0.000152	

MOTIF 3-MTGASTCAK STREME-3

letter-probability matrix: alength= 4 w= 9 nsites= 129 E= 1.3e-001
  0.482950	  0.326766	  0.189887	  0.000398	
  0.000398	  0.000362	  0.005627	  0.993614	
  0.000398	  0.010891	  0.967255	  0.021456	
  0.956762	  0.005627	  0.016156	  0.021456	
  0.110954	  0.389046	  0.389046	  0.110954	
  0.021456	  0.016156	  0.005627	  0.956762	
  0.021456	  0.967255	  0.010891	  0.000398	
  0.993614	  0.005627	  0.000362	  0.000398	
  0.000398	  0.189887	  0.326766	  0.482950	

MOTIF 2-CWGCCA STREME-2

letter-probability matrix: alength= 4 w= 6 nsites= 271 E= 2.4e-003
  0.000403	  0.760670	  0.238524	  0.000403	
  0.637641	  0.000367	  0.000367	  0.361625	
  0.000403	  0.098529	  0.900665	  0.000403	
  0.062194	  0.838443	  0.069440	  0.029923	
  0.000403	  0.998827	  0.000367	  0.000403	
  0.746095	  0.024774	  0.000367	  0.228765	

MOTIF AGGAAR MEME-3

letter-probability matrix: alength= 4 w= 6 nsites= 148 E= 3.2e-004
  1.000000	  0.000000	  0.000000	  0.000000	
  0.000000	  0.000000	  1.000000	  0.000000	
  0.000000	  0.000000	  1.000000	  0.000000	
  1.000000	  0.000000	  0.000000	  0.000000	
  1.000000	  0.000000	  0.000000	  0.000000	
  0.608108	  0.000000	  0.391892	  0.000000	

MOTIF NDF2_HUMAN.H11MO.0.B

letter-probability matrix: alength= 4 w= 9 nsites= 195 E= 1.55e-016
  0.463996	  0.100003	  0.405997	  0.030005	
  0.471996	  0.098003	  0.425996	  0.004005	
  0.008005	  0.989985	  0.002005	  0.000005	
  0.999985	  0.000005	  0.000005	  0.000005	
  0.000005	  0.022004	  0.953986	  0.024005	
  0.677992	  0.279999	  0.032004	  0.010005	
  0.112003	  0.006005	  0.006005	  0.875988	
  0.000005	  0.000005	  0.951986	  0.048004	
  0.006005	  0.134002	  0.833988	  0.026005	

URL http://hocomoco.autosome.ru/motif/NDF2_HUMAN.H11MO.0.B

MOTIF SMAD3_HUMAN.H11MO.0.B

letter-probability matrix: alength= 4 w= 12 nsites= 288 E= 1.00e-014
  0.164002	  0.363997	  0.313998	  0.158002	
  0.110003	  0.271999	  0.168001	  0.449996	
  0.064004	  0.695991	  0.060004	  0.180002	
  0.216001	  0.004005	  0.014004	  0.765990	
  0.070004	  0.293999	  0.553994	  0.082004	
  0.212001	  0.311999	  0.106003	  0.369998	
  0.038004	  0.869987	  0.008005	  0.084004	
  0.465996	  0.118002	  0.022004	  0.393997	
  0.008005	  0.565993	  0.331998	  0.094003	
  0.032005	  0.911987	  0.014004	  0.042004	
  0.351998	  0.056004	  0.004005	  0.587993	
  0.072004	  0.271999	  0.493995	  0.162002	

URL http://hocomoco.autosome.ru/motif/SMAD3_HUMAN.H11MO.0.B

MOTIF 5-CCCCCTWGMG STREME-5

letter-probability matrix: alength= 4 w= 10 nsites= 31 E= 1.1e+000
  0.018437	  0.978626	  0.001400	  0.001537	
  0.001537	  0.954808	  0.001400	  0.042255	
  0.181308	  0.775037	  0.001400	  0.042255	
  0.001537	  0.914090	  0.042118	  0.042255	
  0.042255	  0.873372	  0.042118	  0.042255	
  0.001537	  0.286424	  0.042118	  0.669921	
  0.344179	  0.001400	  0.123553	  0.530868	
  0.042255	  0.123553	  0.832654	  0.001537	
  0.466332	  0.245706	  0.123553	  0.164408	
  0.042255	  0.001400	  0.914090	  0.042255	

MOTIF 4-CTGGCCA STREME-4

letter-probability matrix: alength= 4 w= 7 nsites= 52 E= 6.2e-001
  0.092438	  0.843301	  0.015405	  0.048856	
  0.020480	  0.000787	  0.002919	  0.975815	
  0.001384	  0.007645	  0.976194	  0.014776	
  0.042331	  0.013163	  0.753637	  0.190870	
  0.092438	  0.808149	  0.006975	  0.092438	
  0.000864	  0.974591	  0.000787	  0.023758	
  0.768627	  0.023681	  0.115254	  0.092438	

MOTIF COE1_HUMAN.H11MO.0.A

letter-probability matrix: alength= 4 w= 15 nsites= 100 E= 3.97e-006
  0.417997	  0.202001	  0.200001	  0.180002	
  0.419997	  0.090003	  0.271999	  0.218001	
  0.118003	  0.256000	  0.413996	  0.212001	
  0.058004	  0.202001	  0.024004	  0.715991	
  0.002005	  0.989985	  0.002005	  0.006005	
  0.014005	  0.813988	  0.000005	  0.172002	
  0.006005	  0.945986	  0.002005	  0.046004	
  0.250000	  0.623992	  0.040004	  0.086003	
  0.673992	  0.014004	  0.012004	  0.299999	
  0.018005	  0.000005	  0.981985	  0.000005	
  0.248000	  0.002005	  0.723990	  0.026005	
  0.006005	  0.004005	  0.989985	  0.000005	
  0.657992	  0.046004	  0.256000	  0.040004	
  0.220001	  0.433996	  0.254000	  0.092003	
  0.212001	  0.351998	  0.092003	  0.343998	

URL http://hocomoco.autosome.ru/motif/COE1_HUMAN.H11MO.0.A

MOTIF TGIF1_HUMAN.H11MO.0.A

letter-probability matrix: alength= 4 w= 7 nsites= 228 E= 9.38e-006
  0.166002	  0.032004	  0.098003	  0.703991	
  0.004005	  0.004005	  0.987985	  0.004005	
  0.911987	  0.002005	  0.086003	  0.000005	
  0.078004	  0.813988	  0.090003	  0.018005	
  0.987985	  0.002005	  0.002005	  0.008005	
  0.088003	  0.076003	  0.823988	  0.012005	
  0.118003	  0.445996	  0.315998	  0.120003	

URL http://hocomoco.autosome.ru/motif/TGIF1_HUMAN.H11MO.0.A

MOTIF REL_HUMAN.H11MO.0.B

letter-probability matrix: alength= 4 w= 15 nsites= 238 E= 1.12e-005
  0.308986	  0.084278	  0.258426	  0.348310	
  0.275280	  0.168543	  0.483132	  0.073044	
  0.421339	  0.140455	  0.117984	  0.320221	
  0.483134	  0.039337	  0.303367	  0.174162	
  0.140456	  0.005631	  0.814574	  0.039338	
  0.011250	  0.000013	  0.983104	  0.005632	
  0.084280	  0.000013	  0.904457	  0.011250	
  0.617958	  0.016866	  0.348308	  0.016868	
  0.915694	  0.005631	  0.061808	  0.016868	
  0.702222	  0.028102	  0.095514	  0.174162	
  0.084280	  0.134837	  0.162926	  0.617958	
  0.011250	  0.213485	  0.331455	  0.443810	
  0.196633	  0.685368	  0.044955	  0.073044	
  0.101133	  0.758398	  0.112367	  0.028103	
  0.662899	  0.112367	  0.101131	  0.123603	

URL http://hocomoco.autosome.ru/motif/REL_HUMAN.H11MO.0.B

MOTIF RORA_HUMAN.H11MO.0.C

letter-probability matrix: alength= 4 w= 13 nsites= 273 E= 2.34e-005
  0.533995	  0.228000	  0.146002	  0.092003	
  0.447996	  0.130002	  0.098003	  0.323999	
  0.160002	  0.393997	  0.273999	  0.172002	
  0.252000	  0.070003	  0.164001	  0.513995	
  0.549994	  0.016004	  0.423996	  0.010005	
  0.072004	  0.004005	  0.881987	  0.042004	
  0.020005	  0.006005	  0.947986	  0.026005	
  0.074004	  0.172001	  0.242000	  0.511995	
  0.002005	  0.949986	  0.044004	  0.004005	
  0.961986	  0.008005	  0.010005	  0.020005	
  0.343998	  0.122002	  0.455996	  0.078004	
  0.297999	  0.078003	  0.425996	  0.198001	
  0.204001	  0.100003	  0.609993	  0.086003	

URL http://hocomoco.autosome.ru/motif/RORA_HUMAN.H11MO.0.C

MOTIF TEAD1_HUMAN.H11MO.0.A

letter-probability matrix: alength= 4 w= 12 nsites= 419 E= 3.35e-005
  0.483996	  0.028004	  0.429996	  0.058004	
  0.194001	  0.759990	  0.040004	  0.006005	
  0.977986	  0.012004	  0.002005	  0.008005	
  0.004005	  0.008005	  0.002005	  0.985986	
  0.048004	  0.006005	  0.070003	  0.875988	
  0.004005	  0.931986	  0.036004	  0.028005	
  0.008005	  0.899987	  0.004005	  0.088003	
  0.533995	  0.042004	  0.014004	  0.409997	
  0.176002	  0.136002	  0.543994	  0.144002	
  0.162002	  0.385997	  0.337998	  0.114003	
  0.240000	  0.485995	  0.176001	  0.098003	
  0.429997	  0.194001	  0.116002	  0.260000	

URL http://hocomoco.autosome.ru/motif/TEAD1_HUMAN.H11MO.0.A

MOTIF PRGR_HUMAN.H11MO.0.A

letter-probability matrix: alength= 4 w= 16 nsites= 277 E= 3.77e-004
  0.422217	  0.022229	  0.403169	  0.152384	
  0.098418	  0.009531	  0.844425	  0.047626	
  0.498405	  0.158733	  0.187303	  0.155559	
  0.895218	  0.050800	  0.025404	  0.028579	
  0.009532	  0.876170	  0.009531	  0.104767	
  0.644432	  0.034927	  0.114290	  0.206351	
  0.028579	  0.180954	  0.171431	  0.619036	
  0.079371	  0.219048	  0.114290	  0.587291	
  0.066673	  0.466659	  0.146035	  0.320633	
  0.092069	  0.063498	  0.041276	  0.803157	
  0.015881	  0.085719	  0.860298	  0.038102	
  0.057149	  0.034927	  0.034927	  0.872996	
  0.234921	  0.130162	  0.149209	  0.485707	
  0.063498	  0.809506	  0.009531	  0.117465	
  0.082545	  0.263491	  0.025404	  0.628560	
  0.130163	  0.244444	  0.234921	  0.390472	

URL http://hocomoco.autosome.ru/motif/PRGR_HUMAN.H11MO.0.A

MOTIF AP2B_HUMAN.H11MO.0.B

letter-probability matrix: alength= 4 w= 10 nsites= 115 E= 4.00e-004
  0.039605	  0.000085	  0.782414	  0.177896	
  0.000093	  0.648075	  0.245057	  0.106775	
  0.000093	  0.964168	  0.000085	  0.035654	
  0.114677	  0.573003	  0.000085	  0.312235	
  0.075165	  0.035645	  0.889096	  0.000093	
  0.328040	  0.316178	  0.355689	  0.000093	
  0.071214	  0.035645	  0.853535	  0.039605	
  0.000093	  0.000085	  0.999728	  0.000093	
  0.190737	  0.123559	  0.676721	  0.008984	
  0.222346	  0.447554	  0.253947	  0.076153	

URL http://hocomoco.autosome.ru/motif/AP2B_HUMAN.H11MO.0.B

MOTIF ISL1_HUMAN.H11MO.0.A

letter-probability matrix: alength= 4 w= 9 nsites= 521 E= 4.25e-004
  0.184002	  0.307999	  0.363997	  0.144002	
  0.046004	  0.657992	  0.048004	  0.248000	
  0.286000	  0.056004	  0.012004	  0.645992	
  0.711991	  0.058004	  0.224000	  0.006005	
  0.977986	  0.012004	  0.010005	  0.000005	
  0.016005	  0.006005	  0.309999	  0.667992	
  0.050004	  0.000005	  0.619992	  0.329999	
  0.164002	  0.040004	  0.763989	  0.032005	
  0.339998	  0.293999	  0.295999	  0.070004	

URL http://hocomoco.autosome.ru/motif/ISL1_HUMAN.H11MO.0.A

MOTIF LEF1_HUMAN.H11MO.0.A

letter-probability matrix: alength= 4 w= 14 nsites= 439 E= 2.54e-003
  0.076758	  0.260964	  0.274122	  0.388155	
  0.032900	  0.635956	  0.184212	  0.146932	
  0.017549	  0.708323	  0.013163	  0.260965	
  0.122810	  0.046057	  0.019742	  0.811391	
  0.002199	  0.138160	  0.035092	  0.824549	
  0.002199	  0.013163	  0.032899	  0.951739	
  0.043864	  0.425434	  0.519731	  0.010970	
  0.456136	  0.138160	  0.015356	  0.390348	
  0.278508	  0.166668	  0.157897	  0.396927	
  0.285087	  0.190791	  0.201755	  0.322367	
  0.041672	  0.129388	  0.149125	  0.679815	
  0.039479	  0.311402	  0.383769	  0.265351	
  0.116231	  0.460521	  0.089915	  0.333332	
  0.313595	  0.221492	  0.103073	  0.361840	

URL http://hocomoco.autosome.ru/motif/LEF1_HUMAN.H11MO.0.A

MOTIF PO2F1_HUMAN.H11MO.0.C

letter-probability matrix: alength= 4 w= 16 nsites= 189 E= 3.97e-003
  0.634301	  0.111950	  0.156723	  0.097027	
  0.432823	  0.171647	  0.171647	  0.223883	
  0.074641	  0.044791	  0.298503	  0.582066	
  0.082103	  0.365662	  0.335814	  0.216421	
  0.298505	  0.134336	  0.470132	  0.097027	
  0.492520	  0.164185	  0.037328	  0.305967	
  0.947710	  0.037328	  0.007480	  0.007482	
  0.037330	  0.014942	  0.007480	  0.940248	
  0.059717	  0.000018	  0.940246	  0.000020	
  0.014944	  0.462670	  0.425359	  0.097027	
  0.917861	  0.022404	  0.029866	  0.029868	
  0.820854	  0.037328	  0.126874	  0.014944	
  0.537293	  0.067177	  0.052253	  0.343277	
  0.119414	  0.395511	  0.059715	  0.425361	
  0.604452	  0.141798	  0.171647	  0.082103	
  0.462672	  0.082101	  0.074639	  0.380588	

URL http://hocomoco.autosome.ru/motif/PO2F1_HUMAN.H11MO.0.C

MOTIF TBX21_HUMAN.H11MO.0.A

letter-probability matrix: alength= 4 w= 13 nsites= 157 E= 4.92e-003
  0.214576	  0.202430	  0.439267	  0.143727	
  0.214576	  0.115387	  0.315788	  0.354249	
  0.127533	  0.186236	  0.572868	  0.113363	
  0.329958	  0.109314	  0.334006	  0.226721	
  0.491898	  0.052635	  0.321861	  0.133606	
  0.190285	  0.008102	  0.700396	  0.101218	
  0.056684	  0.297570	  0.601207	  0.044539	
  0.048587	  0.008102	  0.008102	  0.935209	
  0.002030	  0.002029	  0.967597	  0.028345	
  0.147776	  0.125508	  0.121460	  0.605256	
  0.042515	  0.163969	  0.613353	  0.180164	
  0.601208	  0.018223	  0.317812	  0.062757	
  0.376516	  0.190284	  0.259109	  0.174091	

URL http://hocomoco.autosome.ru/motif/TBX21_HUMAN.H11MO.0.A

MOTIF SUH_HUMAN.H11MO.0.A

letter-probability matrix: alength= 4 w= 11 nsites= 432 E= 1.69e-002
  0.315999	  0.180001	  0.359998	  0.144002	
  0.038004	  0.295999	  0.479995	  0.186002	
  0.052004	  0.485995	  0.212001	  0.250000	
  0.064004	  0.313998	  0.601993	  0.020005	
  0.162002	  0.090003	  0.026004	  0.721991	
  0.020005	  0.002005	  0.957986	  0.020005	
  0.210001	  0.008005	  0.729990	  0.052004	
  0.054004	  0.004005	  0.939986	  0.002005	
  0.983986	  0.006005	  0.008005	  0.002005	
  0.757990	  0.018004	  0.212001	  0.012005	
  0.415997	  0.315998	  0.222000	  0.046004	

URL http://hocomoco.autosome.ru/motif/SUH_HUMAN.H11MO.0.A

MOTIF NR4A1_HUMAN.H11MO.0.A

letter-probability matrix: alength= 4 w= 9 nsites= 208 E= 2.51e-002
  0.794287	  0.036664	  0.148678	  0.020372	
  0.816689	  0.016298	  0.142568	  0.024445	
  0.908337	  0.026481	  0.052957	  0.012225	
  0.126276	  0.008151	  0.584514	  0.281059	
  0.071287	  0.057030	  0.798359	  0.073324	
  0.109983	  0.144605	  0.281058	  0.464354	
  0.057031	  0.788176	  0.069250	  0.085543	
  0.855385	  0.014261	  0.040737	  0.089617	
  0.240326	  0.254582	  0.338084	  0.167008	

URL http://hocomoco.autosome.ru/motif/NR4A1_HUMAN.H11MO.0.A

MOTIF ZN134_HUMAN.H11MO.0.C

letter-probability matrix: alength= 4 w= 22 nsites= 90 E= 4.13e-002
  0.096003	  0.124002	  0.641992	  0.138002	
  0.164002	  0.561994	  0.124002	  0.150002	
  0.222001	  0.525994	  0.156002	  0.096003	
  0.158002	  0.112003	  0.150002	  0.579994	
  0.144002	  0.357998	  0.319998	  0.178002	
  0.396497	  0.178501	  0.296499	  0.128503	
  0.238500	  0.388497	  0.098503	  0.274500	
  0.150502	  0.602493	  0.082503	  0.164502	
  0.048504	  0.288499	  0.046504	  0.616493	
  0.520495	  0.344498	  0.068503	  0.066504	
  0.932487	  0.010505	  0.044504	  0.012505	
  0.012505	  0.028504	  0.222500	  0.736491	
  0.008505	  0.930486	  0.030504	  0.030505	
  0.942486	  0.012504	  0.034504	  0.010505	
  0.010505	  0.006505	  0.902487	  0.080504	
  0.048504	  0.084503	  0.428496	  0.438496	
  0.056504	  0.076503	  0.188501	  0.678492	
  0.132503	  0.010505	  0.820488	  0.036505	
  0.726491	  0.202501	  0.056504	  0.014505	
  0.514495	  0.106503	  0.138502	  0.240500	
  0.036505	  0.080503	  0.850488	  0.032505	
  0.112503	  0.132502	  0.706491	  0.048504	

URL http://hocomoco.autosome.ru/motif/ZN134_HUMAN.H11MO.0.C
```
