## Supplementary material for "The cistrome response to hypoxia in human umbilical vein endothelial cells": Singh--Bass_Supplemental_FILE_S1: background

```
# 0-order Markov frequencies from file MOA24_loss_diff.fa
# seqs: 1297    min: 20    max: 216    avg: 24.2    sum: 31439    alph: DNA
# order 0
A 3.094e-01
C 1.906e-01
G 1.906e-01
T 3.094e-01
```
