## Supplementary material for "The cistrome response to hypoxia in human umbilical vein endothelial cells": Singh--Bass_Supplemental_FILE_S1: combined.meme

```
MEME version 5.5.5 (Thu Sep 14 08:48:04 2023 +1000)

ALPHABET= ACGT

strands: + -

Background letter frequencies (from file `./background'):
A 0.30940 C 0.19060 G 0.19060 T 0.30940 

MOTIF 1 PO2F1_HUMAN.H11MO.0.C

letter-probability matrix: alength= 4 w= 16 nsites= 37 E= 3.83e-009
  0.634304	  0.111946	  0.156719	  0.097031	
  0.432827	  0.171643	  0.171643	  0.223887	
  0.074644	  0.044787	  0.298499	  0.582069	
  0.082106	  0.365659	  0.335810	  0.216425	
  0.298508	  0.134333	  0.470128	  0.097031	
  0.492524	  0.164181	  0.037325	  0.305970	
  0.947714	  0.037325	  0.007476	  0.007485	
  0.037334	  0.014939	  0.007476	  0.940251	
  0.059720	  0.000014	  0.940243	  0.000023	
  0.014947	  0.462666	  0.425356	  0.097031	
  0.917865	  0.022401	  0.029863	  0.029872	
  0.820857	  0.037325	  0.126870	  0.014947	
  0.537296	  0.067173	  0.052249	  0.343281	
  0.119417	  0.395507	  0.059711	  0.425364	
  0.604456	  0.141795	  0.171643	  0.082106	
  0.462675	  0.082098	  0.074635	  0.380592	

MOTIF 2 1-RVAGRAAAWR-STREME-1

letter-probability matrix: alength= 4 w= 10 nsites= 318 E= 7.9e-002
  0.412822	  0.101886	  0.309233	  0.176059	
  0.305950	  0.366805	  0.240742	  0.086502	
  0.742264	  0.000089	  0.000089	  0.257559	
  0.000144	  0.000089	  0.950325	  0.049443	
  0.344274	  0.000089	  0.655494	  0.000144	
  0.803250	  0.196517	  0.000089	  0.000144	
  0.685461	  0.092844	  0.221552	  0.000144	
  0.492784	  0.153615	  0.199162	  0.154439	
  0.483899	  0.000089	  0.180583	  0.335429	
  0.281483	  0.007808	  0.492301	  0.218408	

MOTIF 3 2-ATSGAATGGAATSGA-STREME-2

letter-probability matrix: alength= 4 w= 15 nsites= 41 E= 1.2e-001
  0.911787	  0.029241	  0.029241	  0.029732	
  0.001278	  0.000787	  0.029241	  0.968694	
  0.029732	  0.512949	  0.399135	  0.058185	
  0.143545	  0.000787	  0.854389	  0.001278	
  0.997147	  0.000787	  0.000787	  0.001278	
  0.940240	  0.029241	  0.029241	  0.001278	
  0.058185	  0.029241	  0.000787	  0.911787	
  0.001278	  0.000787	  0.968203	  0.029732	
  0.001278	  0.029241	  0.939750	  0.029732	
  0.997147	  0.000787	  0.000787	  0.001278	
  0.826427	  0.143054	  0.000787	  0.029732	
  0.029732	  0.057694	  0.000787	  0.911787	
  0.029732	  0.569855	  0.313775	  0.086638	
  0.171999	  0.057694	  0.740576	  0.029732	
  0.854880	  0.000787	  0.000787	  0.143545	

MOTIF 4 TCCATTCSATTCCAT-MEME-1

letter-probability matrix: alength= 4 w= 15 nsites= 38 E= 5.3e-046
  0.000000	  0.000000	  0.000000	  1.000000	
  0.000000	  0.894737	  0.052632	  0.052632	
  0.078947	  0.789474	  0.078947	  0.052632	
  0.894737	  0.000000	  0.052632	  0.052632	
  0.000000	  0.052632	  0.026316	  0.921053	
  0.000000	  0.000000	  0.000000	  1.000000	
  0.000000	  0.868421	  0.026316	  0.105263	
  0.105263	  0.421053	  0.447368	  0.026316	
  0.947368	  0.026316	  0.026316	  0.000000	
  0.000000	  0.000000	  0.105263	  0.894737	
  0.000000	  0.000000	  0.105263	  0.894737	
  0.000000	  0.842105	  0.105263	  0.052632	
  0.000000	  0.921053	  0.026316	  0.052632	
  0.868421	  0.000000	  0.052632	  0.078947	
  0.000000	  0.052632	  0.000000	  0.947368	

MOTIF 5 ZN502_HUMAN.H11MO.0.C

letter-probability matrix: alength= 4 w= 20 nsites= 28 E= 2.14e-006
  0.076405	  0.027789	  0.888840	  0.006965	
  0.937456	  0.041677	  0.006957	  0.013909	
  0.916624	  0.013901	  0.027789	  0.041685	
  0.027797	  0.062509	  0.006957	  0.902737	
  0.020853	  0.000013	  0.972168	  0.006965	
  0.034741	  0.048621	  0.909672	  0.006965	
  0.958288	  0.000013	  0.013901	  0.027797	
  0.770801	  0.215276	  0.013901	  0.000021	
  0.062517	  0.034733	  0.000013	  0.902737	
  0.020853	  0.479147	  0.437483	  0.062517	
  0.076405	  0.027789	  0.861065	  0.034741	
  0.916624	  0.013901	  0.006957	  0.062517	
  0.923568	  0.006957	  0.062509	  0.006965	
  0.013909	  0.076397	  0.013901	  0.895793	
  0.111125	  0.000013	  0.881896	  0.006965	
  0.013909	  0.013901	  0.965224	  0.006965	
  0.958288	  0.006957	  0.000013	  0.034741	
  0.979120	  0.000013	  0.013901	  0.006965	
  0.027797	  0.020845	  0.041677	  0.909681	
  0.041685	  0.638858	  0.284716	  0.034741	

MOTIF 6 3-TGAAAACA-STREME-3

letter-probability matrix: alength= 4 w= 8 nsites= 59 E= 2.5e-001
  0.290625	  0.000547	  0.099374	  0.609454	
  0.000888	  0.000547	  0.997676	  0.000888	
  0.614126	  0.099436	  0.119213	  0.167225	
  0.896841	  0.000547	  0.101724	  0.000888	
  0.719803	  0.090219	  0.119213	  0.070765	
  0.780463	  0.119213	  0.099436	  0.000888	
  0.000888	  0.997676	  0.000547	  0.000888	
  0.933930	  0.048280	  0.008725	  0.009066	

MOTIF 7 TEAD1_HUMAN.H11MO.0.A

letter-probability matrix: alength= 4 w= 12 nsites= 191 E= 1.47e-003
  0.483997	  0.028003	  0.429995	  0.058005	
  0.194002	  0.759989	  0.040003	  0.006006	
  0.977987	  0.012004	  0.002004	  0.008006	
  0.004006	  0.008004	  0.002004	  0.985986	
  0.048005	  0.006004	  0.070002	  0.875989	
  0.004006	  0.931985	  0.036003	  0.028006	
  0.008006	  0.899986	  0.004004	  0.088004	
  0.533996	  0.042003	  0.014004	  0.409998	
  0.176003	  0.136001	  0.543993	  0.144003	
  0.162003	  0.385996	  0.337997	  0.114004	
  0.240001	  0.485994	  0.176000	  0.098004	
  0.429998	  0.194000	  0.116001	  0.260001	

MOTIF 8 SMCA1_HUMAN.H11MO.0.C

letter-probability matrix: alength= 4 w= 12 nsites= 317 E= 1.96e-003
  0.238097	  0.494324	  0.179139	  0.088440	
  0.448976	  0.501127	  0.015877	  0.034020	
  0.596365	  0.126986	  0.090705	  0.185944	
  0.537410	  0.000004	  0.437636	  0.024950	
  0.045358	  0.024947	  0.918351	  0.011345	
  0.920621	  0.027215	  0.040820	  0.011345	
  0.954634	  0.009074	  0.018145	  0.018147	
  0.090708	  0.040820	  0.721076	  0.147396	
  0.609971	  0.344668	  0.024947	  0.020415	
  0.857130	  0.043087	  0.056692	  0.043090	
  0.258505	  0.054425	  0.056692	  0.630378	
  0.224492	  0.174604	  0.380948	  0.219957	

MOTIF 9 ELK4_HUMAN.H11MO.0.A

letter-probability matrix: alength= 4 w= 12 nsites= 132 E= 2.91e-003
  0.202002	  0.259999	  0.437995	  0.100004	
  0.367999	  0.202000	  0.357997	  0.072005	
  0.058005	  0.823987	  0.108002	  0.010006	
  0.048005	  0.897986	  0.000004	  0.054005	
  0.002006	  0.000004	  0.993984	  0.004006	
  0.000006	  0.000004	  0.997984	  0.002006	
  0.995986	  0.000004	  0.000004	  0.004006	
  0.965987	  0.000004	  0.000004	  0.034006	
  0.194002	  0.036003	  0.727989	  0.042005	
  0.052005	  0.259999	  0.048003	  0.639993	
  0.186002	  0.106002	  0.605992	  0.102004	
  0.238001	  0.243999	  0.439995	  0.078005	

MOTIF 10 ZNF85_HUMAN.H11MO.0.C

letter-probability matrix: alength= 4 w= 20 nsites= 29 E= 3.03e-003
  0.623994	  0.116001	  0.138001	  0.122004	
  0.264001	  0.128001	  0.162001	  0.445997	
  0.593994	  0.100002	  0.104002	  0.202002	
  0.172003	  0.102002	  0.653991	  0.072005	
  0.621994	  0.100002	  0.186000	  0.092004	
  0.625994	  0.198000	  0.110002	  0.066005	
  0.553995	  0.088002	  0.303998	  0.054005	
  0.539995	  0.058003	  0.102002	  0.300000	
  0.152003	  0.557993	  0.172000	  0.118004	
  0.146003	  0.034003	  0.148001	  0.671993	
  0.190002	  0.004004	  0.801988	  0.004006	
  0.619994	  0.327997	  0.032003	  0.020006	
  0.507996	  0.030003	  0.058003	  0.403998	
  0.030006	  0.006004	  0.953985	  0.010006	
  0.086004	  0.092002	  0.375996	  0.445997	
  0.973987	  0.012004	  0.008004	  0.006006	
  0.865989	  0.096002	  0.002004	  0.036006	
  0.010006	  0.046003	  0.022003	  0.921988	
  0.038005	  0.913986	  0.016004	  0.032005	
  0.174003	  0.140001	  0.022003	  0.663993	

MOTIF 11 SMAD3_HUMAN.H11MO.0.B

letter-probability matrix: alength= 4 w= 12 nsites= 222 E= 3.45e-003
  0.164003	  0.363997	  0.313998	  0.158003	
  0.110004	  0.271998	  0.168000	  0.449997	
  0.064005	  0.695990	  0.060003	  0.180003	
  0.216002	  0.004004	  0.014004	  0.765991	
  0.070005	  0.293998	  0.553993	  0.082004	
  0.212002	  0.311998	  0.106002	  0.369999	
  0.038005	  0.869986	  0.008004	  0.084004	
  0.465997	  0.118001	  0.022003	  0.393998	
  0.008006	  0.565992	  0.331997	  0.094004	
  0.032005	  0.911986	  0.014004	  0.042005	
  0.351999	  0.056003	  0.004004	  0.587994	
  0.072005	  0.271998	  0.493994	  0.162003	

MOTIF 12 TF7L1_HUMAN.H11MO.0.B

letter-probability matrix: alength= 4 w= 13 nsites= 499 E= 4.00e-003
  0.240001	  0.138001	  0.221999	  0.399998	
  0.078005	  0.279998	  0.329997	  0.312000	
  0.110004	  0.407996	  0.212000	  0.270001	
  0.022006	  0.803988	  0.048003	  0.126004	
  0.006006	  0.046003	  0.002004	  0.945987	
  0.000006	  0.052003	  0.012004	  0.935987	
  0.010006	  0.000004	  0.010004	  0.979987	
  0.042005	  0.174000	  0.719989	  0.064005	
  0.893988	  0.020003	  0.018003	  0.068005	
  0.369999	  0.006004	  0.012004	  0.611994	
  0.080005	  0.381996	  0.495994	  0.042005	
  0.172003	  0.098002	  0.054003	  0.675993	
  0.072005	  0.307998	  0.273998	  0.345999	

MOTIF 13 ZN582_HUMAN.H11MO.0.C

letter-probability matrix: alength= 4 w= 24 nsites= 18 E= 4.02e-003
  0.153852	  0.476912	  0.342302	  0.026934	
  0.138468	  0.019237	  0.661520	  0.180774	
  0.676909	  0.173078	  0.134618	  0.015396	
  0.730753	  0.019237	  0.061543	  0.188466	
  0.026934	  0.003853	  0.207692	  0.761521	
  0.023088	  0.015391	  0.807669	  0.153852	
  0.023088	  0.334610	  0.588446	  0.053856	
  0.726907	  0.042313	  0.050005	  0.180774	
  0.330768	  0.173078	  0.192308	  0.303846	
  0.038472	  0.034621	  0.042313	  0.884593	
  0.076932	  0.342302	  0.276920	  0.303846	
  0.107700	  0.007699	  0.865359	  0.019242	
  0.619219	  0.007699	  0.361532	  0.011550	
  0.615373	  0.353840	  0.019237	  0.011550	
  0.026934	  0.038467	  0.026929	  0.907669	
  0.042318	  0.000007	  0.953817	  0.003858	
  0.007704	  0.523064	  0.465374	  0.003858	
  0.969205	  0.011545	  0.003853	  0.015396	
  0.803827	  0.123080	  0.065389	  0.007704	
  0.173082	  0.023083	  0.330764	  0.473071	
  0.026934	  0.557678	  0.138464	  0.276924	
  0.884593	  0.026929	  0.061543	  0.026934	
  0.519223	  0.026929	  0.034621	  0.419227	
  0.103854	  0.730748	  0.080773	  0.084624	

MOTIF 14 MAFB_HUMAN.H11MO.0.B

letter-probability matrix: alength= 4 w= 11 nsites= 489 E= 6.52e-003
  0.099370	  0.023259	  0.061313	  0.816057	
  0.006349	  0.057085	  0.900619	  0.035947	
  0.065544	  0.902733	  0.014803	  0.016920	
  0.080343	  0.006346	  0.000004	  0.913306	
  0.035947	  0.021145	  0.854109	  0.088800	
  0.822399	  0.023259	  0.054971	  0.099370	
  0.107827	  0.448198	  0.310780	  0.133196	
  0.200848	  0.143764	  0.095139	  0.560248	
  0.173364	  0.418600	  0.160677	  0.247359	
  0.448200	  0.141650	  0.188161	  0.221989	
  0.238902	  0.105710	  0.433399	  0.221989	

MOTIF 15 PO3F2_HUMAN.H11MO.0.A

letter-probability matrix: alength= 4 w= 17 nsites= 88 E= 7.94e-003
  0.046376	  0.356851	  0.102824	  0.493948	
  0.149197	  0.362900	  0.058470	  0.429433	
  0.014119	  0.935469	  0.022181	  0.028231	
  0.828619	  0.102824	  0.004036	  0.064521	
  0.012103	  0.006052	  0.024197	  0.957648	
  0.040328	  0.036293	  0.661281	  0.262098	
  0.276210	  0.671361	  0.034277	  0.018151	
  0.649187	  0.225806	  0.096776	  0.028231	
  0.250001	  0.032261	  0.032261	  0.685476	
  0.481851	  0.058470	  0.050406	  0.409272	
  0.300403	  0.018149	  0.014117	  0.667331	
  0.034280	  0.266128	  0.181452	  0.518141	
  0.016135	  0.665313	  0.131050	  0.187502	
  0.653219	  0.288304	  0.024197	  0.034280	
  0.296371	  0.032261	  0.066535	  0.604833	
  0.141132	  0.133066	  0.175404	  0.550398	
  0.223792	  0.429431	  0.211693	  0.135084	

MOTIF 16 STF1_HUMAN.H11MO.0.B

letter-probability matrix: alength= 4 w= 11 nsites= 325 E= 9.16e-003
  0.134004	  0.245999	  0.419995	  0.200002	
  0.054005	  0.391996	  0.180000	  0.373999	
  0.056005	  0.439995	  0.028003	  0.475997	
  0.006006	  0.917985	  0.056003	  0.020006	
  0.839989	  0.116001	  0.028003	  0.016006	
  0.917988	  0.004004	  0.072002	  0.006006	
  0.040005	  0.002004	  0.947985	  0.010006	
  0.026006	  0.040003	  0.913986	  0.020006	
  0.102004	  0.449995	  0.038003	  0.409998	
  0.022006	  0.899986	  0.008004	  0.070005	
  0.755991	  0.066003	  0.074002	  0.104004	

MOTIF 17 BCL6_HUMAN.H11MO.0.A

letter-probability matrix: alength= 4 w= 13 nsites= 192 E= 9.46e-003
  0.160003	  0.255999	  0.190000	  0.393998	
  0.172003	  0.126001	  0.413996	  0.288000	
  0.144003	  0.637991	  0.138001	  0.080005	
  0.094004	  0.223999	  0.016004	  0.665993	
  0.038005	  0.190000	  0.112002	  0.659993	
  0.016006	  0.042003	  0.026003	  0.915988	
  0.006006	  0.829987	  0.020003	  0.144003	
  0.024006	  0.433995	  0.094002	  0.447997	
  0.969987	  0.014004	  0.016004	  0.000006	
  0.172003	  0.002004	  0.771988	  0.054005	
  0.026006	  0.070002	  0.839987	  0.064005	
  0.835989	  0.044003	  0.084002	  0.036006	
  0.819990	  0.054003	  0.074002	  0.052005	

MOTIF 18 ZN260_HUMAN.H11MO.0.C

letter-probability matrix: alength= 4 w= 24 nsites= 20 E= 1.17e-002
  0.081834	  0.038942	  0.016370	  0.862854	
  0.034431	  0.027656	  0.036685	  0.901228	
  0.025401	  0.025399	  0.061515	  0.887684	
  0.343679	  0.063773	  0.142778	  0.449771	
  0.061518	  0.251127	  0.113433	  0.573922	
  0.896714	  0.032171	  0.025399	  0.045717	
  0.009600	  0.260156	  0.014112	  0.716131	
  0.215013	  0.014112	  0.589720	  0.181154	
  0.095377	  0.009598	  0.883167	  0.011858	
  0.000571	  0.689041	  0.005083	  0.305305	
  0.020887	  0.023141	  0.007340	  0.948631	
  0.025401	  0.120205	  0.826735	  0.027659	
  0.137701	  0.704277	  0.004519	  0.153502	
  0.785542	  0.013548	  0.196388	  0.004522	
  0.000007	  0.013548	  0.004519	  0.981926	
  0.832945	  0.004519	  0.036121	  0.126415	
  0.135444	  0.189616	  0.656874	  0.018065	
  0.011293	  0.020320	  0.058694	  0.909693	
  0.959353	  0.000004	  0.018063	  0.022580	
  0.004522	  0.117383	  0.015805	  0.862290	
  0.006779	  0.004519	  0.002262	  0.986441	
  0.000007	  0.950321	  0.000004	  0.049667	
  0.020323	  0.943550	  0.002262	  0.033866	
  0.839717	  0.049665	  0.045150	  0.065468	

MOTIF 19 ZFP42_HUMAN.H11MO.0.A

letter-probability matrix: alength= 4 w= 12 nsites= 263 E= 2.33e-002
  0.200002	  0.138001	  0.543993	  0.118004	
  0.122004	  0.054003	  0.755989	  0.068005	
  0.142003	  0.589992	  0.196000	  0.072005	
  0.495996	  0.327997	  0.086002	  0.090004	
  0.022006	  0.028003	  0.787988	  0.162003	
  0.080005	  0.883986	  0.020003	  0.016006	
  0.000006	  0.981984	  0.008004	  0.010006	
  0.989986	  0.008004	  0.002004	  0.000006	
  0.002006	  0.008004	  0.016004	  0.973987	
  0.042005	  0.253999	  0.096002	  0.607994	
  0.066005	  0.068002	  0.058003	  0.807990	
  0.028006	  0.202000	  0.020003	  0.749991	

MOTIF 20 LEF1_HUMAN.H11MO.0.A

letter-probability matrix: alength= 4 w= 14 nsites= 68 E= 2.39e-002
  0.076759	  0.260963	  0.274121	  0.388156	
  0.032901	  0.635955	  0.184211	  0.146933	
  0.017550	  0.708322	  0.013162	  0.260966	
  0.122811	  0.046056	  0.019741	  0.811393	
  0.002200	  0.138159	  0.035091	  0.824550	
  0.002200	  0.013162	  0.032898	  0.951740	
  0.043866	  0.425433	  0.519730	  0.010972	
  0.456137	  0.138159	  0.015355	  0.390349	
  0.278509	  0.166667	  0.157895	  0.396928	
  0.285088	  0.190789	  0.201754	  0.322368	
  0.041673	  0.129387	  0.149124	  0.679816	
  0.039480	  0.311401	  0.383768	  0.265352	
  0.116232	  0.460520	  0.089914	  0.333333	
  0.313596	  0.221491	  0.103072	  0.361841	

MOTIF 21 SMCA5_HUMAN.H11MO.0.C

letter-probability matrix: alength= 4 w= 15 nsites= 59 E= 3.94e-002
  0.037136	  0.029707	  0.905923	  0.027235	
  0.735138	  0.123764	  0.106438	  0.034660	
  0.509896	  0.245048	  0.205445	  0.039611	
  0.108916	  0.056934	  0.136140	  0.698010	
  0.133668	  0.297027	  0.334155	  0.235150	
  0.086639	  0.116338	  0.787114	  0.009908	
  0.836621	  0.032182	  0.074260	  0.056937	
  0.868798	  0.034657	  0.084161	  0.012384	
  0.123767	  0.049508	  0.111388	  0.715336	
  0.116341	  0.009905	  0.861370	  0.012384	
  0.024760	  0.309403	  0.650979	  0.014859	
  0.893550	  0.012381	  0.039608	  0.054462	
  0.594052	  0.173268	  0.215346	  0.017334	
  0.351484	  0.069310	  0.066835	  0.512371	
  0.051987	  0.678206	  0.183169	  0.086639	

MOTIF 22 TGIF1_HUMAN.H11MO.0.A

letter-probability matrix: alength= 4 w= 7 nsites= 26 E= 4.22e-002
  0.166003	  0.032003	  0.098002	  0.703992	
  0.004006	  0.004004	  0.987984	  0.004006	
  0.911988	  0.002004	  0.086002	  0.000006	
  0.078005	  0.813988	  0.090002	  0.018006	
  0.987986	  0.002004	  0.002004	  0.008006	
  0.088004	  0.076002	  0.823987	  0.012006	
  0.118004	  0.445995	  0.315997	  0.120004	

MOTIF 23 CCDCCTCDGCCTCCC-MEME-2

letter-probability matrix: alength= 4 w= 15 nsites= 13 E= 8.2e-011
  0.000000	  1.000000	  0.000000	  0.000000	
  0.000000	  0.769231	  0.000000	  0.230769	
  0.307692	  0.000000	  0.461538	  0.230769	
  0.000000	  0.923077	  0.076923	  0.000000	
  0.000000	  1.000000	  0.000000	  0.000000	
  0.000000	  0.000000	  0.000000	  1.000000	
  0.000000	  0.769231	  0.000000	  0.230769	
  0.307692	  0.000000	  0.461538	  0.230769	
  0.153846	  0.230769	  0.615385	  0.000000	
  0.000000	  1.000000	  0.000000	  0.000000	
  0.000000	  0.923077	  0.000000	  0.076923	
  0.230769	  0.000000	  0.000000	  0.769231	
  0.000000	  0.846154	  0.076923	  0.076923	
  0.000000	  0.769231	  0.000000	  0.230769	
  0.000000	  1.000000	  0.000000	  0.000000	

MOTIF 24 4-AKGCMT-STREME-4

letter-probability matrix: alength= 4 w= 6 nsites= 191 E= 1.7e+000
  0.955451	  0.000598	  0.018696	  0.025255	
  0.051158	  0.000598	  0.617791	  0.330453	
  0.000971	  0.139274	  0.688675	  0.171080	
  0.171080	  0.688675	  0.139274	  0.000971	
  0.330453	  0.617791	  0.000598	  0.051158	
  0.025255	  0.018696	  0.000598	  0.955451	
```
