## Supplementary material for "The cistrome response to hypoxia in human umbilical vein endothelial cells": Singh--Bass_Supplemental_FILE_S1: best_site.narrowPeak

```
chr11	95149745	95149755	1-RVAGRAAAWR	450	+	12.2133	7.13e-07	0.0277	4
chr1	231682844	231682854	1-RVAGRAAAWR	450	-	11.9333	1.87e-06	0.0363	4
chr18	7790163	7790173	1-RVAGRAAAWR	450	-	11.6	3.74e-06	0.0483	4
chr11	83815933	83815943	1-RVAGRAAAWR	450	-	11.4133	5.33e-06	0.0517	4
chr8	106337704	106337714	1-RVAGRAAAWR	450	-	11.2533	8.8e-06	0.0679	4
chr11	336946	336956	1-RVAGRAAAWR	450	-	11	1.23e-05	0.0679	4
chr13	75350834	75350844	1-RVAGRAAAWR	450	-	11	1.23e-05	0.0679	4
chr1	39246148	39246158	1-RVAGRAAAWR	450	-	10.76	1.83e-05	0.0888	4
chr10	122806014	122806024	1-RVAGRAAAWR	450	-	10.72	2.06e-05	0.0889	4
chr3	104667947	104667957	1-RVAGRAAAWR	450	-	10.6533	2.51e-05	0.0973	4
chr17	4347930	4347940	1-RVAGRAAAWR	450	-	10.44	3.5e-05	0.122	4
chr11	89533754	89533764	1-RVAGRAAAWR	450	-	10.3333	4.26e-05	0.122	4
chr4	17654304	17654314	1-RVAGRAAAWR	450	+	10.3067	4.55e-05	0.122	4
chr10	15589235	15589245	1-RVAGRAAAWR	450	-	10.1867	5.34e-05	0.122	4
chr2	100985630	100985640	1-RVAGRAAAWR	450	+	10.0933	6.07e-05	0.122	4
chr11	28750989	28750999	1-RVAGRAAAWR	450	-	10.08	6.19e-05	0.122	4
chr17	62579841	62579851	1-RVAGRAAAWR	450	+	10.0667	6.4e-05	0.122	4
chr8	105658637	105658647	1-RVAGRAAAWR	450	-	10.0533	6.59e-05	0.122	4
chr11	128802798	128802808	1-RVAGRAAAWR	450	+	10.0533	6.59e-05	0.122	4
chr2	164678265	164678275	1-RVAGRAAAWR	450	+	10.0533	6.59e-05	0.122	4
chr5	177268887	177268897	1-RVAGRAAAWR	450	-	10.0533	6.59e-05	0.122	4
chr7	22329169	22329179	1-RVAGRAAAWR	450	-	9.98667	7.47e-05	0.127	4
chr1	100228998	100229008	1-RVAGRAAAWR	450	-	9.96	7.64e-05	0.127	4
chr11	87773545	87773555	1-RVAGRAAAWR	450	-	9.89333	8.17e-05	0.127	4
chr13	28695626	28695636	1-RVAGRAAAWR	450	-	9.88	8.37e-05	0.127	4
chr12	49463007	49463017	1-RVAGRAAAWR	450	-	9.86667	8.52e-05	0.127	4
```
