## Supplementary material for "The cistrome response to hypoxia in human umbilical vein endothelial cells": Singh--Bass_Supplemental_FILE_S1: fimo.gff

```
##gff-version 3
chr1	fimo	nucleotide_motif	39246148	39246157	47.4	-	.	Name=1-RVAGRAAAWR_chr1-;Alias=STREME-1;ID=1-RVAGRAAAWR-STREME-1-1-chr1;pvalue=1.83e-05;qvalue=0.0888;sequence=GCAGGAGATG;
chr1	fimo	nucleotide_motif	100228998	100229007	41.2	-	.	Name=1-RVAGRAAAWR_chr1-;Alias=STREME-1;ID=1-RVAGRAAAWR-STREME-1-1-chr1;pvalue=7.64e-05;qvalue=0.127;sequence=GCAGGAGGGG;
chr1	fimo	nucleotide_motif	231682844	231682853	57.3	-	.	Name=1-RVAGRAAAWR_chr1-;Alias=STREME-1;ID=1-RVAGRAAAWR-STREME-1-1-chr1;pvalue=1.87e-06;qvalue=0.0363;sequence=ACAGGAAAAG;
chr10	fimo	nucleotide_motif	15589235	15589244	42.7	-	.	Name=1-RVAGRAAAWR_chr10-;Alias=STREME-1;ID=1-RVAGRAAAWR-STREME-1-1-chr10;pvalue=5.34e-05;qvalue=0.122;sequence=GCAGGAAATA;
chr10	fimo	nucleotide_motif	122806014	122806023	46.8	-	.	Name=1-RVAGRAAAWR_chr10-;Alias=STREME-1;ID=1-RVAGRAAAWR-STREME-1-1-chr10;pvalue=2.06e-05;qvalue=0.0889;sequence=GCAGGAACTG;
chr11	fimo	nucleotide_motif	336946	336955	49.1	-	.	Name=1-RVAGRAAAWR_chr11-;Alias=STREME-1;ID=1-RVAGRAAAWR-STREME-1-1-chr11;pvalue=1.23e-05;qvalue=0.0679;sequence=ACAGGAGAAG;
chr11	fimo	nucleotide_motif	28750989	28750998	42.1	-	.	Name=1-RVAGRAAAWR_chr11-;Alias=STREME-1;ID=1-RVAGRAAAWR-STREME-1-1-chr11;pvalue=6.19e-05;qvalue=0.122;sequence=ACAGGCAATG;
chr11	fimo	nucleotide_motif	83815933	83815942	52.7	-	.	Name=1-RVAGRAAAWR_chr11-;Alias=STREME-1;ID=1-RVAGRAAAWR-STREME-1-1-chr11;pvalue=5.33e-06;qvalue=0.0517;sequence=ACAGGAAATG;
chr11	fimo	nucleotide_motif	87773545	87773554	40.9	-	.	Name=1-RVAGRAAAWR_chr11-;Alias=STREME-1;ID=1-RVAGRAAAWR-STREME-1-1-chr11;pvalue=8.17e-05;qvalue=0.127;sequence=CCAGGAAAGG;
chr11	fimo	nucleotide_motif	89533754	89533763	43.7	-	.	Name=1-RVAGRAAAWR_chr11-;Alias=STREME-1;ID=1-RVAGRAAAWR-STREME-1-1-chr11;pvalue=4.26e-05;qvalue=0.122;sequence=GCAGGAAAAT;
chr11	fimo	nucleotide_motif	95149745	95149754	61.5	+	.	Name=1-RVAGRAAAWR_chr11+;Alias=STREME-1;ID=1-RVAGRAAAWR-STREME-1-1-chr11;pvalue=7.13e-07;qvalue=0.0277;sequence=GCAGGAAAAG;
chr11	fimo	nucleotide_motif	128802798	128802807	41.8	+	.	Name=1-RVAGRAAAWR_chr11+;Alias=STREME-1;ID=1-RVAGRAAAWR-STREME-1-1-chr11;pvalue=6.59e-05;qvalue=0.122;sequence=ACAGGAAAAT;
chr12	fimo	nucleotide_motif	49463007	49463016	40.7	-	.	Name=1-RVAGRAAAWR_chr12-;Alias=STREME-1;ID=1-RVAGRAAAWR-STREME-1-1-chr12;pvalue=8.52e-05;qvalue=0.127;sequence=GCAGAAAAGG;
chr13	fimo	nucleotide_motif	28695626	28695635	40.8	-	.	Name=1-RVAGRAAAWR_chr13-;Alias=STREME-1;ID=1-RVAGRAAAWR-STREME-1-1-chr13;pvalue=8.37e-05;qvalue=0.127;sequence=ACTGGAAATG;
chr13	fimo	nucleotide_motif	75350834	75350843	49.1	-	.	Name=1-RVAGRAAAWR_chr13-;Alias=STREME-1;ID=1-RVAGRAAAWR-STREME-1-1-chr13;pvalue=1.23e-05;qvalue=0.0679;sequence=ACAGGAGAAG;
chr17	fimo	nucleotide_motif	4347930	4347939	44.6	-	.	Name=1-RVAGRAAAWR_chr17-;Alias=STREME-1;ID=1-RVAGRAAAWR-STREME-1-1-chr17;pvalue=3.5e-05;qvalue=0.122;sequence=ACAGGAACTG;
chr17	fimo	nucleotide_motif	62579841	62579850	41.9	+	.	Name=1-RVAGRAAAWR_chr17+;Alias=STREME-1;ID=1-RVAGRAAAWR-STREME-1-1-chr17;pvalue=6.4e-05;qvalue=0.122;sequence=ggaggaggag;
chr18	fimo	nucleotide_motif	7790163	7790172	54.3	-	.	Name=1-RVAGRAAAWR_chr18-;Alias=STREME-1;ID=1-RVAGRAAAWR-STREME-1-1-chr18;pvalue=3.74e-06;qvalue=0.0483;sequence=GGAGGAAAAG;
chr2	fimo	nucleotide_motif	100985630	100985639	42.2	+	.	Name=1-RVAGRAAAWR_chr2+;Alias=STREME-1;ID=1-RVAGRAAAWR-STREME-1-1-chr2;pvalue=6.07e-05;qvalue=0.122;sequence=GGAGGAAAAA;
chr2	fimo	nucleotide_motif	164678265	164678274	41.8	+	.	Name=1-RVAGRAAAWR_chr2+;Alias=STREME-1;ID=1-RVAGRAAAWR-STREME-1-1-chr2;pvalue=6.59e-05;qvalue=0.122;sequence=acaggaaaat;
chr3	fimo	nucleotide_motif	104667947	104667956	46	-	.	Name=1-RVAGRAAAWR_chr3-;Alias=STREME-1;ID=1-RVAGRAAAWR-STREME-1-1-chr3;pvalue=2.51e-05;qvalue=0.0973;sequence=GAAGGAAGAG;
chr4	fimo	nucleotide_motif	17654304	17654313	43.4	+	.	Name=1-RVAGRAAAWR_chr4+;Alias=STREME-1;ID=1-RVAGRAAAWR-STREME-1-1-chr4;pvalue=4.55e-05;qvalue=0.122;sequence=acagAAAAAG;
chr5	fimo	nucleotide_motif	177268887	177268896	41.8	-	.	Name=1-RVAGRAAAWR_chr5-;Alias=STREME-1;ID=1-RVAGRAAAWR-STREME-1-1-chr5;pvalue=6.59e-05;qvalue=0.122;sequence=ACAGGAAAAT;
chr7	fimo	nucleotide_motif	22329169	22329178	41.3	-	.	Name=1-RVAGRAAAWR_chr7-;Alias=STREME-1;ID=1-RVAGRAAAWR-STREME-1-1-chr7;pvalue=7.47e-05;qvalue=0.127;sequence=GCAGAAAGAG;
chr8	fimo	nucleotide_motif	105658637	105658646	41.8	-	.	Name=1-RVAGRAAAWR_chr8-;Alias=STREME-1;ID=1-RVAGRAAAWR-STREME-1-1-chr8;pvalue=6.59e-05;qvalue=0.122;sequence=ACAGGAAAAT;
chr8	fimo	nucleotide_motif	106337704	106337713	50.5	-	.	Name=1-RVAGRAAAWR_chr8-;Alias=STREME-1;ID=1-RVAGRAAAWR-STREME-1-1-chr8;pvalue=8.8e-06;qvalue=0.0679;sequence=GAAGGAAAAG;
```
