## Supplementary material for "The cistrome response to hypoxia in human umbilical vein endothelial cells": Singh--Bass_Supplemental_FILE_S1: best_site.narrowPeak

```
chr16	46390657	46390672	2-ATSGAATGGAATSGA	450	+	25.9375	1.25e-09	1.01e-05	7
chrY	11747706	11747721	2-ATSGAATGGAATSGA	450	+	24.7188	4.98e-09	1.01e-05	7
chr10	41875452	41875467	2-ATSGAATGGAATSGA	450	+	24.7188	4.98e-09	1.01e-05	7
chr4	49657561	49657576	2-ATSGAATGGAATSGA	450	+	24.7188	4.98e-09	1.01e-05	7
chr5	49657744	49657759	2-ATSGAATGGAATSGA	450	-	24.7188	4.98e-09	1.01e-05	7
chr5	49659240	49659255	2-ATSGAATGGAATSGA	450	-	24.7188	4.98e-09	1.01e-05	7
chr5	49659876	49659891	2-ATSGAATGGAATSGA	450	-	24.7188	4.98e-09	1.01e-05	7
chr16	46387926	46387941	2-ATSGAATGGAATSGA	450	+	24.1042	5.75e-09	1.01e-05	7
chr16	46398889	46398904	2-ATSGAATGGAATSGA	450	+	24.1042	5.75e-09	1.01e-05	7
chr1	143266004	143266019	2-ATSGAATGGAATSGA	450	+	24.1042	5.75e-09	1.01e-05	7
chr20	31067467	31067482	2-ATSGAATGGAATSGA	450	+	22.7708	1.46e-08	1.99e-05	7
chr16	34588092	34588107	2-ATSGAATGGAATSGA	450	+	22.6667	1.74e-08	1.99e-05	7
chr16	34588239	34588254	2-ATSGAATGGAATSGA	450	+	22.6667	1.74e-08	1.99e-05	7
chr16	46390329	46390344	2-ATSGAATGGAATSGA	450	+	22.5417	1.94e-08	2.05e-05	7
chr5	49601604	49601619	2-ATSGAATGGAATSGA	450	+	22.1458	3e-08	3.04e-05	7
chr16	46394824	46394839	2-ATSGAATGGAATSGA	450	+	22.1146	3.2e-08	3.12e-05	7
chr16	34574268	34574283	2-ATSGAATGGAATSGA	450	+	21.6979	4.16e-08	3.92e-05	7
chr16	34586820	34586835	2-ATSGAATGGAATSGA	450	+	21.6458	4.31e-08	3.92e-05	7
chr10	41883172	41883187	2-ATSGAATGGAATSGA	450	+	21.4479	4.87e-08	4.28e-05	7
chr16	46390539	46390554	2-ATSGAATGGAATSGA	450	+	20.8333	7.54e-08	5.78e-05	7
chr16	46388702	46388717	2-ATSGAATGGAATSGA	450	+	20.5625	9.2e-08	5.78e-05	7
chr16	46394909	46394924	2-ATSGAATGGAATSGA	450	+	20.5625	9.2e-08	5.78e-05	7
chr4	49657611	49657626	2-ATSGAATGGAATSGA	450	+	20.4792	9.43e-08	5.78e-05	7
chr5	49602049	49602064	2-ATSGAATGGAATSGA	450	+	20.3125	1.06e-07	6.05e-05	7
chr5	49602099	49602114	2-ATSGAATGGAATSGA	450	+	19.8229	1.42e-07	7.79e-05	7
chrY	10657327	10657342	2-ATSGAATGGAATSGA	450	-	19.7292	1.53e-07	8.25e-05	7
chr16	34582242	34582257	2-ATSGAATGGAATSGA	450	+	19.0312	2.17e-07	0.00011	7
chr10	42070547	42070562	2-ATSGAATGGAATSGA	450	+	18.9896	2.26e-07	0.000112	7
chr16	46386450	46386465	2-ATSGAATGGAATSGA	450	+	18.7188	2.67e-07	0.00013	7
chr16	34586289	34586304	2-ATSGAATGGAATSGA	450	+	18.4271	3.19e-07	0.000147	7
chr16	34585927	34585942	2-ATSGAATGGAATSGA	450	+	17.2917	6.36e-07	0.00028	7
chr16	46394522	46394537	2-ATSGAATGGAATSGA	450	+	16.7292	8.79e-07	0.000368	7
chr16	46394063	46394078	2-ATSGAATGGAATSGA	450	+	16.6875	9e-07	0.000371	7
chr16	46390477	46390492	2-ATSGAATGGAATSGA	450	+	16.3229	1.1e-06	0.000419	7
chr5	49660731	49660746	2-ATSGAATGGAATSGA	450	-	15.5938	1.57e-06	0.000516	7
chr5	49658934	49658949	2-ATSGAATGGAATSGA	450	-	15.2292	1.86e-06	0.000565	7
chr5	49661735	49661750	2-ATSGAATGGAATSGA	450	-	14.0625	3.25e-06	0.000902	7
chr5	49658700	49658715	2-ATSGAATGGAATSGA	450	-	13.875	3.54e-06	0.000942	7
chr1	125180148	125180163	2-ATSGAATGGAATSGA	450	-	11.6979	9.92e-06	0.0024	7
chr5	49658151	49658166	2-ATSGAATGGAATSGA	450	-	9.88542	2.06e-05	0.00443	7
chr5	13455520	13455535	2-ATSGAATGGAATSGA	450	-	7.85417	4.64e-05	0.00914	7
```
