## Supplementary material for "The cistrome response to hypoxia in human umbilical vein endothelial cells": Singh--Bass_Supplemental_FILE_S1: fimo.gff

```
##gff-version 3
chr1	fimo	nucleotide_motif	125180148	125180162	50	-	.	Name=2-ATSGAATGGAATSGA_chr1-;Alias=STREME-2;ID=2-ATSGAATGGAATSGA-STREME-2-1-chr1;pvalue=9.92e-06;qvalue=0.0024;sequence=TTCGAACGGACCCGA;
chr1	fimo	nucleotide_motif	125180138	125180152	42.6	-	.	Name=2-ATSGAATGGAATSGA_chr1-;Alias=STREME-2;ID=2-ATSGAATGGAATSGA-STREME-2-2-chr1;pvalue=5.47e-05;qvalue=0.0105;sequence=CCCGAATGGAATCAT;
chr1	fimo	nucleotide_motif	143266004	143266018	82.4	+	.	Name=2-ATSGAATGGAATSGA_chr1+;Alias=STREME-2;ID=2-ATSGAATGGAATSGA-STREME-2-1-chr1;pvalue=5.75e-09;qvalue=1.01e-05;sequence=atcgaatggactcga;
chr10	fimo	nucleotide_motif	41875452	41875466	83	+	.	Name=2-ATSGAATGGAATSGA_chr10+;Alias=STREME-2;ID=2-ATSGAATGGAATSGA-STREME-2-1-chr10;pvalue=4.98e-09;qvalue=1.01e-05;sequence=atggaatggaatgga;
chr10	fimo	nucleotide_motif	41875457	41875471	83	+	.	Name=2-ATSGAATGGAATSGA_chr10+;Alias=STREME-2;ID=2-ATSGAATGGAATSGA-STREME-2-2-chr10;pvalue=4.98e-09;qvalue=1.01e-05;sequence=atggaatggaatgga;
chr10	fimo	nucleotide_motif	41875447	41875461	69.7	+	.	Name=2-ATSGAATGGAATSGA_chr10+;Alias=STREME-2;ID=2-ATSGAATGGAATSGA-STREME-2-3-chr10;pvalue=1.06e-07;qvalue=6.05e-05;sequence=atagaatggaatgga;
chr10	fimo	nucleotide_motif	41875442	41875456	41.3	+	.	Name=2-ATSGAATGGAATSGA_chr10+;Alias=STREME-2;ID=2-ATSGAATGGAATSGA-STREME-2-4-chr10;pvalue=7.37e-05;qvalue=0.0136;sequence=accgaatagaatgga;
chr10	fimo	nucleotide_motif	41883172	41883186	73.1	+	.	Name=2-ATSGAATGGAATSGA_chr10+;Alias=STREME-2;ID=2-ATSGAATGGAATSGA-STREME-2-1-chr10;pvalue=4.87e-08;qvalue=4.28e-05;sequence=atggaatggaacgga;
chr10	fimo	nucleotide_motif	42070547	42070561	66.5	+	.	Name=2-ATSGAATGGAATSGA_chr10+;Alias=STREME-2;ID=2-ATSGAATGGAATSGA-STREME-2-1-chr10;pvalue=2.26e-07;qvalue=0.000112;sequence=ATCAAATGGAATCCA;
chr10	fimo	nucleotide_motif	42070599	42070613	58	+	.	Name=2-ATSGAATGGAATSGA_chr10+;Alias=STREME-2;ID=2-ATSGAATGGAATSGA-STREME-2-2-chr10;pvalue=1.57e-06;qvalue=0.000516;sequence=ATCAAATGGAATTCA;
chr10	fimo	nucleotide_motif	42070604	42070618	45.6	+	.	Name=2-ATSGAATGGAATSGA_chr10+;Alias=STREME-2;ID=2-ATSGAATGGAATSGA-STREME-2-3-chr10;pvalue=2.78e-05;qvalue=0.00567;sequence=ATGGAATTCAAAGGA;
chr10	fimo	nucleotide_motif	42070583	42070597	42.3	+	.	Name=2-ATSGAATGGAATSGA_chr10+;Alias=STREME-2;ID=2-ATSGAATGGAATSGA-STREME-2-4-chr10;pvalue=5.83e-05;qvalue=0.011;sequence=ACTGAATGGAATTGT;
chr16	fimo	nucleotide_motif	34574268	34574282	73.8	+	.	Name=2-ATSGAATGGAATSGA_chr16+;Alias=STREME-2;ID=2-ATSGAATGGAATSGA-STREME-2-1-chr16;pvalue=4.16e-08;qvalue=3.92e-05;sequence=gtcgaatggaatcga;
chr16	fimo	nucleotide_motif	34574273	34574287	57	+	.	Name=2-ATSGAATGGAATSGA_chr16+;Alias=STREME-2;ID=2-ATSGAATGGAATSGA-STREME-2-2-chr16;pvalue=1.97e-06;qvalue=0.000565;sequence=atggaatcgaatgga;
chr16	fimo	nucleotide_motif	34582242	34582256	66.6	+	.	Name=2-ATSGAATGGAATSGA_chr16+;Alias=STREME-2;ID=2-ATSGAATGGAATSGA-STREME-2-1-chr16;pvalue=2.17e-07;qvalue=0.00011;sequence=ATGGAATTGAATGGA;
chr16	fimo	nucleotide_motif	34582247	34582261	50.3	+	.	Name=2-ATSGAATGGAATSGA_chr16+;Alias=STREME-2;ID=2-ATSGAATGGAATSGA-STREME-2-2-chr16;pvalue=9.24e-06;qvalue=0.00228;sequence=ATTGAATGGAAACAT;
chr16	fimo	nucleotide_motif	34582265	34582279	47.3	+	.	Name=2-ATSGAATGGAATSGA_chr16+;Alias=STREME-2;ID=2-ATSGAATGGAATSGA-STREME-2-3-chr16;pvalue=1.87e-05;qvalue=0.00404;sequence=AAGGAATTGAATGGA;
chr16	fimo	nucleotide_motif	34582260	34582274	40.2	+	.	Name=2-ATSGAATGGAATSGA_chr16+;Alias=STREME-2;ID=2-ATSGAATGGAATSGA-STREME-2-4-chr16;pvalue=9.61e-05;qvalue=0.0165;sequence=ATTGCAAGGAATTGA;
chr16	fimo	nucleotide_motif	34585927	34585941	62	+	.	Name=2-ATSGAATGGAATSGA_chr16+;Alias=STREME-2;ID=2-ATSGAATGGAATSGA-STREME-2-1-chr16;pvalue=6.36e-07;qvalue=0.00028;sequence=ATCAAATGGAATCAT;
chr16	fimo	nucleotide_motif	34586289	34586303	65	+	.	Name=2-ATSGAATGGAATSGA_chr16+;Alias=STREME-2;ID=2-ATSGAATGGAATSGA-STREME-2-1-chr16;pvalue=3.19e-07;qvalue=0.000147;sequence=GTCAAATGGAATCGA;
chr16	fimo	nucleotide_motif	34586294	34586308	47.4	+	.	Name=2-ATSGAATGGAATSGA_chr16+;Alias=STREME-2;ID=2-ATSGAATGGAATSGA-STREME-2-2-chr16;pvalue=1.8e-05;qvalue=0.00392;sequence=ATGGAATCGAAAGGA;
chr16	fimo	nucleotide_motif	34586273	34586287	43.8	+	.	Name=2-ATSGAATGGAATSGA_chr16+;Alias=STREME-2;ID=2-ATSGAATGGAATSGA-STREME-2-3-chr16;pvalue=4.14e-05;qvalue=0.0082;sequence=CTCAAATGGAAACAT;
chr16	fimo	nucleotide_motif	34586820	34586834	73.6	+	.	Name=2-ATSGAATGGAATSGA_chr16+;Alias=STREME-2;ID=2-ATSGAATGGAATSGA-STREME-2-1-chr16;pvalue=4.31e-08;qvalue=3.92e-05;sequence=ATCGAGTGGAATCGA;
chr16	fimo	nucleotide_motif	34586830	34586844	70.3	+	.	Name=2-ATSGAATGGAATSGA_chr16+;Alias=STREME-2;ID=2-ATSGAATGGAATSGA-STREME-2-2-chr16;pvalue=9.2e-08;qvalue=5.78e-05;sequence=ATCGAATGGAATCAT;
chr16	fimo	nucleotide_motif	34586825	34586839	48.6	+	.	Name=2-ATSGAATGGAATSGA_chr16+;Alias=STREME-2;ID=2-ATSGAATGGAATSGA-STREME-2-3-chr16;pvalue=1.38e-05;qvalue=0.00308;sequence=GTGGAATCGAATGGA;
chr16	fimo	nucleotide_motif	34588092	34588106	77.6	+	.	Name=2-ATSGAATGGAATSGA_chr16+;Alias=STREME-2;ID=2-ATSGAATGGAATSGA-STREME-2-1-chr16;pvalue=1.74e-08;qvalue=1.99e-05;sequence=ATCAAATGGAATCGA;
chr16	fimo	nucleotide_motif	34588115	34588129	58.3	+	.	Name=2-ATSGAATGGAATSGA_chr16+;Alias=STREME-2;ID=2-ATSGAATGGAATSGA-STREME-2-2-chr16;pvalue=1.49e-06;qvalue=0.000504;sequence=ATCGAATGCACTTGA;
chr16	fimo	nucleotide_motif	34588066	34588080	55.2	+	.	Name=2-ATSGAATGGAATSGA_chr16+;Alias=STREME-2;ID=2-ATSGAATGGAATSGA-STREME-2-3-chr16;pvalue=3.04e-06;qvalue=0.000853;sequence=ATCGCATGGAATCAA;
chr16	fimo	nucleotide_motif	34588076	34588090	54.5	+	.	Name=2-ATSGAATGGAATSGA_chr16+;Alias=STREME-2;ID=2-ATSGAATGGAATSGA-STREME-2-4-chr16;pvalue=3.51e-06;qvalue=0.000942;sequence=ATCAAATGGAATTAT;
chr16	fimo	nucleotide_motif	34588048	34588062	48.9	+	.	Name=2-ATSGAATGGAATSGA_chr16+;Alias=STREME-2;ID=2-ATSGAATGGAATSGA-STREME-2-5-chr16;pvalue=1.29e-05;qvalue=0.003;sequence=ATGGAATCGAATAGA;
chr16	fimo	nucleotide_motif	34588053	34588067	48.7	+	.	Name=2-ATSGAATGGAATSGA_chr16+;Alias=STREME-2;ID=2-ATSGAATGGAATSGA-STREME-2-6-chr16;pvalue=1.34e-05;qvalue=0.00304;sequence=ATCGAATAGAATCAT;
chr16	fimo	nucleotide_motif	34588097	34588111	46.6	+	.	Name=2-ATSGAATGGAATSGA_chr16+;Alias=STREME-2;ID=2-ATSGAATGGAATSGA-STREME-2-7-chr16;pvalue=2.17e-05;qvalue=0.00462;sequence=ATGGAATCGAATGAT;
chr16	fimo	nucleotide_motif	34588239	34588253	77.6	+	.	Name=2-ATSGAATGGAATSGA_chr16+;Alias=STREME-2;ID=2-ATSGAATGGAATSGA-STREME-2-1-chr16;pvalue=1.74e-08;qvalue=1.99e-05;sequence=ATCAAATGGAATCGA;
chr16	fimo	nucleotide_motif	34588249	34588263	59.4	+	.	Name=2-ATSGAATGGAATSGA_chr16+;Alias=STREME-2;ID=2-ATSGAATGGAATSGA-STREME-2-2-chr16;pvalue=1.13e-06;qvalue=0.000419;sequence=ATCGAGTGGAATCAT;
chr16	fimo	nucleotide_motif	34588244	34588258	41.1	+	.	Name=2-ATSGAATGGAATSGA_chr16+;Alias=STREME-2;ID=2-ATSGAATGGAATSGA-STREME-2-3-chr16;pvalue=7.73e-05;qvalue=0.0141;sequence=ATGGAATCGAGTGGA;
chr16	fimo	nucleotide_motif	46386450	46386464	65.7	+	.	Name=2-ATSGAATGGAATSGA_chr16+;Alias=STREME-2;ID=2-ATSGAATGGAATSGA-STREME-2-1-chr16;pvalue=2.67e-07;qvalue=0.00013;sequence=ATTGAATGGAATTGA;
chr16	fimo	nucleotide_motif	46386455	46386469	57.5	+	.	Name=2-ATSGAATGGAATSGA_chr16+;Alias=STREME-2;ID=2-ATSGAATGGAATSGA-STREME-2-2-chr16;pvalue=1.78e-06;qvalue=0.000559;sequence=ATGGAATTGAATGCA;
chr16	fimo	nucleotide_motif	46386460	46386474	50.2	+	.	Name=2-ATSGAATGGAATSGA_chr16+;Alias=STREME-2;ID=2-ATSGAATGGAATSGA-STREME-2-3-chr16;pvalue=9.62e-06;qvalue=0.00235;sequence=ATTGAATGCAATCAT;
chr16	fimo	nucleotide_motif	46387926	46387940	82.4	+	.	Name=2-ATSGAATGGAATSGA_chr16+;Alias=STREME-2;ID=2-ATSGAATGGAATSGA-STREME-2-1-chr16;pvalue=5.75e-09;qvalue=1.01e-05;sequence=ATCGAATGGACTCGA;
chr16	fimo	nucleotide_motif	46387952	46387966	79.7	+	.	Name=2-ATSGAATGGAATSGA_chr16+;Alias=STREME-2;ID=2-ATSGAATGGAATSGA-STREME-2-2-chr16;pvalue=1.06e-08;qvalue=1.64e-05;sequence=ATCGAATGGAATCAA;
chr16	fimo	nucleotide_motif	46387903	46387917	63.6	+	.	Name=2-ATSGAATGGAATSGA_chr16+;Alias=STREME-2;ID=2-ATSGAATGGAATSGA-STREME-2-3-chr16;pvalue=4.35e-07;qvalue=0.000198;sequence=ATCAAATGGATTCGA;
chr16	fimo	nucleotide_motif	46387962	46387976	62	+	.	Name=2-ATSGAATGGAATSGA_chr16+;Alias=STREME-2;ID=2-ATSGAATGGAATSGA-STREME-2-4-chr16;pvalue=6.36e-07;qvalue=0.00028;sequence=ATCAAATGGAATCAT;
chr16	fimo	nucleotide_motif	46387936	46387950	59.6	+	.	Name=2-ATSGAATGGAATSGA_chr16+;Alias=STREME-2;ID=2-ATSGAATGGAATSGA-STREME-2-5-chr16;pvalue=1.1e-06;qvalue=0.000419;sequence=CTCGAATGGAATCAT;
chr16	fimo	nucleotide_motif	46387931	46387945	48.5	+	.	Name=2-ATSGAATGGAATSGA_chr16+;Alias=STREME-2;ID=2-ATSGAATGGAATSGA-STREME-2-6-chr16;pvalue=1.41e-05;qvalue=0.0031;sequence=ATGGACTCGAATGGA;
chr16	fimo	nucleotide_motif	46387913	46387927	40.5	+	.	Name=2-ATSGAATGGAATSGA_chr16+;Alias=STREME-2;ID=2-ATSGAATGGAATSGA-STREME-2-7-chr16;pvalue=8.84e-05;qvalue=0.0155;sequence=TTCGAATAGAATCAT;
chr16	fimo	nucleotide_motif	46388702	46388716	70.3	+	.	Name=2-ATSGAATGGAATSGA_chr16+;Alias=STREME-2;ID=2-ATSGAATGGAATSGA-STREME-2-1-chr16;pvalue=9.2e-08;qvalue=5.78e-05;sequence=ATCGAATGGAATCAT;
chr16	fimo	nucleotide_motif	46390329	46390343	77.1	+	.	Name=2-ATSGAATGGAATSGA_chr16+;Alias=STREME-2;ID=2-ATSGAATGGAATSGA-STREME-2-1-chr16;pvalue=1.94e-08;qvalue=2.05e-05;sequence=atcgaatggaattga;
chr16	fimo	nucleotide_motif	46390334	46390348	66.6	+	.	Name=2-ATSGAATGGAATSGA_chr16+;Alias=STREME-2;ID=2-ATSGAATGGAATSGA-STREME-2-2-chr16;pvalue=2.17e-07;qvalue=0.00011;sequence=atggaattgaatgga;
chr16	fimo	nucleotide_motif	46390339	46390353	60.6	+	.	Name=2-ATSGAATGGAATSGA_chr16+;Alias=STREME-2;ID=2-ATSGAATGGAATSGA-STREME-2-3-chr16;pvalue=8.73e-07;qvalue=0.000368;sequence=attgaatggaatcat;
chr16	fimo	nucleotide_motif	46390352	46390366	50.6	+	.	Name=2-ATSGAATGGAATSGA_chr16+;Alias=STREME-2;ID=2-ATSGAATGGAATSGA-STREME-2-4-chr16;pvalue=8.74e-06;qvalue=0.00218;sequence=atcaattggactcga;
chr16	fimo	nucleotide_motif	46390362	46390376	49.6	+	.	Name=2-ATSGAATGGAATSGA_chr16+;Alias=STREME-2;ID=2-ATSGAATGGAATSGA-STREME-2-5-chr16;pvalue=1.1e-05;qvalue=0.00262;sequence=ctcgaatggaaacat;
chr16	fimo	nucleotide_motif	46390303	46390317	46.5	+	.	Name=2-ATSGAATGGAATSGA_chr16+;Alias=STREME-2;ID=2-ATSGAATGGAATSGA-STREME-2-6-chr16;pvalue=2.22e-05;qvalue=0.00464;sequence=ACAGAATGGAATCGT;
chr16	fimo	nucleotide_motif	46390287	46390301	44.2	+	.	Name=2-ATSGAATGGAATSGA_chr16+;Alias=STREME-2;ID=2-ATSGAATGGAATSGA-STREME-2-7-chr16;pvalue=3.82e-05;qvalue=0.00776;sequence=ATCACATGGAATCAT;
chr16	fimo	nucleotide_motif	46390313	46390327	42.5	+	.	Name=2-ATSGAATGGAATSGA_chr16+;Alias=STREME-2;ID=2-ATSGAATGGAATSGA-STREME-2-8-chr16;pvalue=5.56e-05;qvalue=0.0105;sequence=ATCGTACGGAATCAT;
chr16	fimo	nucleotide_motif	46390357	46390371	40.3	+	.	Name=2-ATSGAATGGAATSGA_chr16+;Alias=STREME-2;ID=2-ATSGAATGGAATSGA-STREME-2-9-chr16;pvalue=9.29e-05;qvalue=0.016;sequence=ttggactcgaatgga;
chr16	fimo	nucleotide_motif	46390477	46390491	59.6	+	.	Name=2-ATSGAATGGAATSGA_chr16+;Alias=STREME-2;ID=2-ATSGAATGGAATSGA-STREME-2-1-chr16;pvalue=1.1e-06;qvalue=0.000419;sequence=CTCGAATGGAATCAT;
chr16	fimo	nucleotide_motif	46390490	46390504	57.7	+	.	Name=2-ATSGAATGGAATSGA_chr16+;Alias=STREME-2;ID=2-ATSGAATGGAATSGA-STREME-2-2-chr16;pvalue=1.7e-06;qvalue=0.000553;sequence=ATCGAATGCACTCCA;
chr16	fimo	nucleotide_motif	46390500	46390514	46.1	+	.	Name=2-ATSGAATGGAATSGA_chr16+;Alias=STREME-2;ID=2-ATSGAATGGAATSGA-STREME-2-3-chr16;pvalue=2.43e-05;qvalue=0.00504;sequence=CTCCAATGGAATCAA;
chr16	fimo	nucleotide_motif	46390491	46390505	41.4	-	.	Name=2-ATSGAATGGAATSGA_chr16-;Alias=STREME-2;ID=2-ATSGAATGGAATSGA-STREME-2-4-chr16;pvalue=7.27e-05;qvalue=0.0135;sequence=TTGGAGTGCATTCGA;
chr16	fimo	nucleotide_motif	46390539	46390553	71.2	+	.	Name=2-ATSGAATGGAATSGA_chr16+;Alias=STREME-2;ID=2-ATSGAATGGAATSGA-STREME-2-1-chr16;pvalue=7.54e-08;qvalue=5.78e-05;sequence=ATCAAATGGACTCGA;
chr16	fimo	nucleotide_motif	46390549	46390563	59.6	+	.	Name=2-ATSGAATGGAATSGA_chr16+;Alias=STREME-2;ID=2-ATSGAATGGAATSGA-STREME-2-2-chr16;pvalue=1.1e-06;qvalue=0.000419;sequence=CTCGAATGGAATCAT;
chr16	fimo	nucleotide_motif	46390567	46390581	56.9	+	.	Name=2-ATSGAATGGAATSGA_chr16+;Alias=STREME-2;ID=2-ATSGAATGGAATSGA-STREME-2-3-chr16;pvalue=2.02e-06;qvalue=0.000572;sequence=ATGGAAATGAATGGA;
chr16	fimo	nucleotide_motif	46390562	46390576	54.4	+	.	Name=2-ATSGAATGGAATSGA_chr16+;Alias=STREME-2;ID=2-ATSGAATGGAATSGA-STREME-2-4-chr16;pvalue=3.63e-06;qvalue=0.000957;sequence=ATTGAATGGAAATGA;
chr16	fimo	nucleotide_motif	46390544	46390558	48.5	+	.	Name=2-ATSGAATGGAATSGA_chr16+;Alias=STREME-2;ID=2-ATSGAATGGAATSGA-STREME-2-5-chr16;pvalue=1.41e-05;qvalue=0.0031;sequence=ATGGACTCGAATGGA;
chr16	fimo	nucleotide_motif	46390657	46390671	89	+	.	Name=2-ATSGAATGGAATSGA_chr16+;Alias=STREME-2;ID=2-ATSGAATGGAATSGA-STREME-2-1-chr16;pvalue=1.25e-09;qvalue=1.01e-05;sequence=ATCGAATGGAATCGA;
chr16	fimo	nucleotide_motif	46390755	46390769	89	+	.	Name=2-ATSGAATGGAATSGA_chr16+;Alias=STREME-2;ID=2-ATSGAATGGAATSGA-STREME-2-2-chr16;pvalue=1.25e-09;qvalue=1.01e-05;sequence=atcgaatggaatcga;
chr16	fimo	nucleotide_motif	46390706	46390720	79.7	+	.	Name=2-ATSGAATGGAATSGA_chr16+;Alias=STREME-2;ID=2-ATSGAATGGAATSGA-STREME-2-3-chr16;pvalue=1.06e-08;qvalue=1.64e-05;sequence=ATCGAATGGAATCAA;
chr16	fimo	nucleotide_motif	46390729	46390743	77.6	+	.	Name=2-ATSGAATGGAATSGA_chr16+;Alias=STREME-2;ID=2-ATSGAATGGAATSGA-STREME-2-4-chr16;pvalue=1.74e-08;qvalue=1.99e-05;sequence=ATCAAATGGAATCGA;
chr16	fimo	nucleotide_motif	46390804	46390818	77.6	+	.	Name=2-ATSGAATGGAATSGA_chr16+;Alias=STREME-2;ID=2-ATSGAATGGAATSGA-STREME-2-5-chr16;pvalue=1.74e-08;qvalue=1.99e-05;sequence=atcaaatggaatcga;
chr16	fimo	nucleotide_motif	46390680	46390694	77.1	+	.	Name=2-ATSGAATGGAATSGA_chr16+;Alias=STREME-2;ID=2-ATSGAATGGAATSGA-STREME-2-6-chr16;pvalue=1.94e-08;qvalue=2.05e-05;sequence=ATCGAATGGAATTGA;
chr16	fimo	nucleotide_motif	46390667	46390681	70.3	+	.	Name=2-ATSGAATGGAATSGA_chr16+;Alias=STREME-2;ID=2-ATSGAATGGAATSGA-STREME-2-7-chr16;pvalue=9.2e-08;qvalue=5.78e-05;sequence=ATCGAATGGAATCAT;
chr16	fimo	nucleotide_motif	46390765	46390779	70.3	+	.	Name=2-ATSGAATGGAATSGA_chr16+;Alias=STREME-2;ID=2-ATSGAATGGAATSGA-STREME-2-8-chr16;pvalue=9.2e-08;qvalue=5.78e-05;sequence=atcgaatggaatcat;
chr16	fimo	nucleotide_motif	46390814	46390828	70.3	+	.	Name=2-ATSGAATGGAATSGA_chr16+;Alias=STREME-2;ID=2-ATSGAATGGAATSGA-STREME-2-9-chr16;pvalue=9.2e-08;qvalue=5.78e-05;sequence=atcgaatggaatcat;
chr16	fimo	nucleotide_motif	46390791	46390805	58.4	+	.	Name=2-ATSGAATGGAATSGA_chr16+;Alias=STREME-2;ID=2-ATSGAATGGAATSGA-STREME-2-10-chr16;pvalue=1.44e-06;qvalue=0.000496;sequence=atagaatggaatcat;
chr16	fimo	nucleotide_motif	46390631	46390645	57.6	+	.	Name=2-ATSGAATGGAATSGA_chr16+;Alias=STREME-2;ID=2-ATSGAATGGAATSGA-STREME-2-11-chr16;pvalue=1.74e-06;qvalue=0.000553;sequence=ATCGAATGGACTCGG;
chr16	fimo	nucleotide_motif	46390662	46390676	57	+	.	Name=2-ATSGAATGGAATSGA_chr16+;Alias=STREME-2;ID=2-ATSGAATGGAATSGA-STREME-2-12-chr16;pvalue=1.97e-06;qvalue=0.000565;sequence=ATGGAATCGAATGGA;
chr16	fimo	nucleotide_motif	46390760	46390774	57	+	.	Name=2-ATSGAATGGAATSGA_chr16+;Alias=STREME-2;ID=2-ATSGAATGGAATSGA-STREME-2-13-chr16;pvalue=1.97e-06;qvalue=0.000565;sequence=atggaatcgaatgga;
chr16	fimo	nucleotide_motif	46390809	46390823	57	+	.	Name=2-ATSGAATGGAATSGA_chr16+;Alias=STREME-2;ID=2-ATSGAATGGAATSGA-STREME-2-14-chr16;pvalue=1.97e-06;qvalue=0.000565;sequence=atggaatcgaatgga;
chr16	fimo	nucleotide_motif	46390618	46390632	52.7	+	.	Name=2-ATSGAATGGAATSGA_chr16+;Alias=STREME-2;ID=2-ATSGAATGGAATSGA-STREME-2-15-chr16;pvalue=5.35e-06;qvalue=0.00138;sequence=CTCAAATGGAATCAT;
chr16	fimo	nucleotide_motif	46390734	46390748	51.2	+	.	Name=2-ATSGAATGGAATSGA_chr16+;Alias=STREME-2;ID=2-ATSGAATGGAATSGA-STREME-2-16-chr16;pvalue=7.57e-06;qvalue=0.0019;sequence=ATGGAATCGAATCCA;
chr16	fimo	nucleotide_motif	46390685	46390699	43.9	+	.	Name=2-ATSGAATGGAATSGA_chr16+;Alias=STREME-2;ID=2-ATSGAATGGAATSGA-STREME-2-17-chr16;pvalue=4.07e-05;qvalue=0.00813;sequence=ATGGAATTGATCGAA;
chr16	fimo	nucleotide_motif	46390716	46390730	43.1	+	.	Name=2-ATSGAATGGAATSGA_chr16+;Alias=STREME-2;ID=2-ATSGAATGGAATSGA-STREME-2-18-chr16;pvalue=4.86e-05;qvalue=0.00948;sequence=ATCAAATGAAATCAT;
chr16	fimo	nucleotide_motif	46390781	46390795	41.1	+	.	Name=2-ATSGAATGGAATSGA_chr16+;Alias=STREME-2;ID=2-ATSGAATGGAATSGA-STREME-2-19-chr16;pvalue=7.8e-05;qvalue=0.0141;sequence=atcgaatacaataga;
chr16	fimo	nucleotide_motif	46390739	46390753	40.4	+	.	Name=2-ATSGAATGGAATSGA_chr16+;Alias=STREME-2;ID=2-ATSGAATGGAATSGA-STREME-2-20-chr16;pvalue=9.15e-05;qvalue=0.016;sequence=ATCGAATCCAATCAT;
chr16	fimo	nucleotide_motif	46394063	46394077	60.4	+	.	Name=2-ATSGAATGGAATSGA_chr16+;Alias=STREME-2;ID=2-ATSGAATGGAATSGA-STREME-2-1-chr16;pvalue=9e-07;qvalue=0.000371;sequence=ATCGAAAGGAATCTA;
chr16	fimo	nucleotide_motif	46394050	46394064	48.7	+	.	Name=2-ATSGAATGGAATSGA_chr16+;Alias=STREME-2;ID=2-ATSGAATGGAATSGA-STREME-2-2-chr16;pvalue=1.34e-05;qvalue=0.00304;sequence=ATCGAATAGAATCAT;
chr16	fimo	nucleotide_motif	46394522	46394536	60.5	+	.	Name=2-ATSGAATGGAATSGA_chr16+;Alias=STREME-2;ID=2-ATSGAATGGAATSGA-STREME-2-1-chr16;pvalue=8.79e-07;qvalue=0.000368;sequence=ATCGACTGGAATAGA;
chr16	fimo	nucleotide_motif	46394555	46394569	54.5	+	.	Name=2-ATSGAATGGAATSGA_chr16+;Alias=STREME-2;ID=2-ATSGAATGGAATSGA-STREME-2-2-chr16;pvalue=3.51e-06;qvalue=0.000942;sequence=ATCAAATGGAATTAT;
chr16	fimo	nucleotide_motif	46394545	46394559	53.8	+	.	Name=2-ATSGAATGGAATSGA_chr16+;Alias=STREME-2;ID=2-ATSGAATGGAATSGA-STREME-2-3-chr16;pvalue=4.11e-06;qvalue=0.00107;sequence=ATCGAATGAAATCAA;
chr16	fimo	nucleotide_motif	46394496	46394510	49.7	+	.	Name=2-ATSGAATGGAATSGA_chr16+;Alias=STREME-2;ID=2-ATSGAATGGAATSGA-STREME-2-4-chr16;pvalue=1.08e-05;qvalue=0.00259;sequence=ATCGTATGGACTCCA;
chr16	fimo	nucleotide_motif	46394527	46394541	41.7	+	.	Name=2-ATSGAATGGAATSGA_chr16+;Alias=STREME-2;ID=2-ATSGAATGGAATSGA-STREME-2-5-chr16;pvalue=6.8e-05;qvalue=0.0127;sequence=CTGGAATAGAATAGA;
chr16	fimo	nucleotide_motif	46394824	46394838	74.9	+	.	Name=2-ATSGAATGGAATSGA_chr16+;Alias=STREME-2;ID=2-ATSGAATGGAATSGA-STREME-2-1-chr16;pvalue=3.2e-08;qvalue=3.12e-05;sequence=ATTGAATGGAATCGA;
chr16	fimo	nucleotide_motif	46394785	46394799	61	+	.	Name=2-ATSGAATGGAATSGA_chr16+;Alias=STREME-2;ID=2-ATSGAATGGAATSGA-STREME-2-2-chr16;pvalue=7.95e-07;qvalue=0.000344;sequence=ATGAAATGGAATCAT;
chr16	fimo	nucleotide_motif	46394829	46394843	48.9	+	.	Name=2-ATSGAATGGAATSGA_chr16+;Alias=STREME-2;ID=2-ATSGAATGGAATSGA-STREME-2-3-chr16;pvalue=1.29e-05;qvalue=0.003;sequence=ATGGAATCGAATAGA;
chr16	fimo	nucleotide_motif	46394834	46394848	48.7	+	.	Name=2-ATSGAATGGAATSGA_chr16+;Alias=STREME-2;ID=2-ATSGAATGGAATSGA-STREME-2-4-chr16;pvalue=1.34e-05;qvalue=0.00304;sequence=ATCGAATAGAATCAT;
chr16	fimo	nucleotide_motif	46394847	46394861	46.1	+	.	Name=2-ATSGAATGGAATSGA_chr16+;Alias=STREME-2;ID=2-ATSGAATGGAATSGA-STREME-2-5-chr16;pvalue=2.46e-05;qvalue=0.00507;sequence=ATCAAATGAAATCCA;
chr16	fimo	nucleotide_motif	46394909	46394923	70.3	+	.	Name=2-ATSGAATGGAATSGA_chr16+;Alias=STREME-2;ID=2-ATSGAATGGAATSGA-STREME-2-1-chr16;pvalue=9.2e-08;qvalue=5.78e-05;sequence=ATCGAATGGAATCAT;
chr16	fimo	nucleotide_motif	46394904	46394918	57	+	.	Name=2-ATSGAATGGAATSGA_chr16+;Alias=STREME-2;ID=2-ATSGAATGGAATSGA-STREME-2-2-chr16;pvalue=1.97e-06;qvalue=0.000565;sequence=ATGGAATCGAATGGA;
chr16	fimo	nucleotide_motif	46394922	46394936	40.3	+	.	Name=2-ATSGAATGGAATSGA_chr16+;Alias=STREME-2;ID=2-ATSGAATGGAATSGA-STREME-2-3-chr16;pvalue=9.21e-05;qvalue=0.016;sequence=ATCCAATGTAATAGA;
chr16	fimo	nucleotide_motif	46398889	46398903	82.4	+	.	Name=2-ATSGAATGGAATSGA_chr16+;Alias=STREME-2;ID=2-ATSGAATGGAATSGA-STREME-2-1-chr16;pvalue=5.75e-09;qvalue=1.01e-05;sequence=atcgaatggactcga;
chr16	fimo	nucleotide_motif	46398866	46398880	60.1	+	.	Name=2-ATSGAATGGAATSGA_chr16+;Alias=STREME-2;ID=2-ATSGAATGGAATSGA-STREME-2-2-chr16;pvalue=9.79e-07;qvalue=0.000397;sequence=atctaatggaatcga;
chr16	fimo	nucleotide_motif	46398876	46398890	59.4	+	.	Name=2-ATSGAATGGAATSGA_chr16+;Alias=STREME-2;ID=2-ATSGAATGGAATSGA-STREME-2-3-chr16;pvalue=1.13e-06;qvalue=0.000419;sequence=atcgagtggaatcat;
chr16	fimo	nucleotide_motif	46398871	46398885	41.1	+	.	Name=2-ATSGAATGGAATSGA_chr16+;Alias=STREME-2;ID=2-ATSGAATGGAATSGA-STREME-2-4-chr16;pvalue=7.73e-05;qvalue=0.0141;sequence=atggaatcgagtgga;
chr20	fimo	nucleotide_motif	31067467	31067481	78.3	+	.	Name=2-ATSGAATGGAATSGA_chr20+;Alias=STREME-2;ID=2-ATSGAATGGAATSGA-STREME-2-1-chr20;pvalue=1.46e-08;qvalue=1.99e-05;sequence=atggaatggaatcaa;
chr20	fimo	nucleotide_motif	31067462	31067476	59.7	+	.	Name=2-ATSGAATGGAATSGA_chr20+;Alias=STREME-2;ID=2-ATSGAATGGAATSGA-STREME-2-2-chr20;pvalue=1.07e-06;qvalue=0.000419;sequence=tttgaatggaatgga;
chr4	fimo	nucleotide_motif	49657561	49657575	83	+	.	Name=2-ATSGAATGGAATSGA_chr4+;Alias=STREME-2;ID=2-ATSGAATGGAATSGA-STREME-2-1-chr4;pvalue=4.98e-09;qvalue=1.01e-05;sequence=atggaatggaatgga;
chr4	fimo	nucleotide_motif	49657566	49657580	83	+	.	Name=2-ATSGAATGGAATSGA_chr4+;Alias=STREME-2;ID=2-ATSGAATGGAATSGA-STREME-2-2-chr4;pvalue=4.98e-09;qvalue=1.01e-05;sequence=atggaatggaatgga;
chr4	fimo	nucleotide_motif	49657571	49657585	83	+	.	Name=2-ATSGAATGGAATSGA_chr4+;Alias=STREME-2;ID=2-ATSGAATGGAATSGA-STREME-2-3-chr4;pvalue=4.98e-09;qvalue=1.01e-05;sequence=atggaatggaatgga;
chr4	fimo	nucleotide_motif	49657611	49657625	70.2	+	.	Name=2-ATSGAATGGAATSGA_chr4+;Alias=STREME-2;ID=2-ATSGAATGGAATSGA-STREME-2-1-chr4;pvalue=9.43e-08;qvalue=5.78e-05;sequence=gtggaatggaatgga;
chr4	fimo	nucleotide_motif	49657616	49657630	67.5	+	.	Name=2-ATSGAATGGAATSGA_chr4+;Alias=STREME-2;ID=2-ATSGAATGGAATSGA-STREME-2-2-chr4;pvalue=1.76e-07;qvalue=9.31e-05;sequence=atggaatggaatgta;
chr5	fimo	nucleotide_motif	13455520	13455534	43.3	-	.	Name=2-ATSGAATGGAATSGA_chr5-;Alias=STREME-2;ID=2-ATSGAATGGAATSGA-STREME-2-1-chr5;pvalue=4.64e-05;qvalue=0.00914;sequence=GTTAAAAGGAATCAA;
chr5	fimo	nucleotide_motif	49601604	49601618	75.2	+	.	Name=2-ATSGAATGGAATSGA_chr5+;Alias=STREME-2;ID=2-ATSGAATGGAATSGA-STREME-2-1-chr5;pvalue=3e-08;qvalue=3.04e-05;sequence=atggaatggaatggt;
chr5	fimo	nucleotide_motif	49601544	49601558	71	+	.	Name=2-ATSGAATGGAATSGA_chr5+;Alias=STREME-2;ID=2-ATSGAATGGAATSGA-STREME-2-2-chr5;pvalue=7.94e-08;qvalue=5.78e-05;sequence=atggaaaggaatgga;
chr5	fimo	nucleotide_motif	49601594	49601608	71	+	.	Name=2-ATSGAATGGAATSGA_chr5+;Alias=STREME-2;ID=2-ATSGAATGGAATSGA-STREME-2-3-chr5;pvalue=7.94e-08;qvalue=5.78e-05;sequence=atggaaaggaatgga;
chr5	fimo	nucleotide_motif	49601579	49601593	70.6	+	.	Name=2-ATSGAATGGAATSGA_chr5+;Alias=STREME-2;ID=2-ATSGAATGGAATSGA-STREME-2-4-chr5;pvalue=8.67e-08;qvalue=5.78e-05;sequence=atggaatggaataga;
chr5	fimo	nucleotide_motif	49601624	49601638	69.7	+	.	Name=2-ATSGAATGGAATSGA_chr5+;Alias=STREME-2;ID=2-ATSGAATGGAATSGA-STREME-2-5-chr5;pvalue=1.06e-07;qvalue=6.05e-05;sequence=atagaatggaatgga;
chr5	fimo	nucleotide_motif	49601629	49601643	65.6	+	.	Name=2-ATSGAATGGAATSGA_chr5+;Alias=STREME-2;ID=2-ATSGAATGGAATSGA-STREME-2-6-chr5;pvalue=2.77e-07;qvalue=0.00013;sequence=atggaatggaacgaa;
chr5	fimo	nucleotide_motif	49601599	49601613	58.5	+	.	Name=2-ATSGAATGGAATSGA_chr5+;Alias=STREME-2;ID=2-ATSGAATGGAATSGA-STREME-2-7-chr5;pvalue=1.41e-06;qvalue=0.000496;sequence=aaggaatggaatgga;
chr5	fimo	nucleotide_motif	49601574	49601588	58.4	+	.	Name=2-ATSGAATGGAATSGA_chr5+;Alias=STREME-2;ID=2-ATSGAATGGAATSGA-STREME-2-8-chr5;pvalue=1.45e-06;qvalue=0.000496;sequence=atggcatggaatgga;
chr5	fimo	nucleotide_motif	49601589	49601603	57.6	+	.	Name=2-ATSGAATGGAATSGA_chr5+;Alias=STREME-2;ID=2-ATSGAATGGAATSGA-STREME-2-9-chr5;pvalue=1.72e-06;qvalue=0.000553;sequence=atagaatggaaagga;
chr5	fimo	nucleotide_motif	49601584	49601598	57	+	.	Name=2-ATSGAATGGAATSGA_chr5+;Alias=STREME-2;ID=2-ATSGAATGGAATSGA-STREME-2-10-chr5;pvalue=1.97e-06;qvalue=0.000565;sequence=atggaatagaatgga;
chr5	fimo	nucleotide_motif	49601549	49601563	54.5	+	.	Name=2-ATSGAATGGAATSGA_chr5+;Alias=STREME-2;ID=2-ATSGAATGGAATSGA-STREME-2-11-chr5;pvalue=3.54e-06;qvalue=0.000942;sequence=aaggaatggaatcaa;
chr5	fimo	nucleotide_motif	49601609	49601623	51.6	+	.	Name=2-ATSGAATGGAATSGA_chr5+;Alias=STREME-2;ID=2-ATSGAATGGAATSGA-STREME-2-12-chr5;pvalue=6.91e-06;qvalue=0.00175;sequence=atggaatggtacgga;
chr5	fimo	nucleotide_motif	49601634	49601648	48.7	+	.	Name=2-ATSGAATGGAATSGA_chr5+;Alias=STREME-2;ID=2-ATSGAATGGAATSGA-STREME-2-13-chr5;pvalue=1.36e-05;qvalue=0.00307;sequence=atggaacgaaatgga;
chr5	fimo	nucleotide_motif	49601569	49601583	44	+	.	Name=2-ATSGAATGGAATSGA_chr5+;Alias=STREME-2;ID=2-ATSGAATGGAATSGA-STREME-2-14-chr5;pvalue=3.96e-05;qvalue=0.00796;sequence=gtgaaatggcatgga;
chr5	fimo	nucleotide_motif	49601614	49601628	42.7	+	.	Name=2-ATSGAATGGAATSGA_chr5+;Alias=STREME-2;ID=2-ATSGAATGGAATSGA-STREME-2-15-chr5;pvalue=5.36e-05;qvalue=0.0103;sequence=atggtacggaataga;
chr5	fimo	nucleotide_motif	49601619	49601633	40.8	+	.	Name=2-ATSGAATGGAATSGA_chr5+;Alias=STREME-2;ID=2-ATSGAATGGAATSGA-STREME-2-16-chr5;pvalue=8.37e-05;qvalue=0.0149;sequence=acggaatagaatgga;
chr5	fimo	nucleotide_motif	49602049	49602063	69.7	+	.	Name=2-ATSGAATGGAATSGA_chr5+;Alias=STREME-2;ID=2-ATSGAATGGAATSGA-STREME-2-1-chr5;pvalue=1.06e-07;qvalue=6.05e-05;sequence=atagaatggaatgga;
chr5	fimo	nucleotide_motif	49602054	49602068	65.6	+	.	Name=2-ATSGAATGGAATSGA_chr5+;Alias=STREME-2;ID=2-ATSGAATGGAATSGA-STREME-2-2-chr5;pvalue=2.77e-07;qvalue=0.00013;sequence=atggaatggaacgaa;
chr5	fimo	nucleotide_motif	49602034	49602048	51.6	+	.	Name=2-ATSGAATGGAATSGA_chr5+;Alias=STREME-2;ID=2-ATSGAATGGAATSGA-STREME-2-3-chr5;pvalue=6.91e-06;qvalue=0.00175;sequence=atggaatggtacgga;
chr5	fimo	nucleotide_motif	49602039	49602053	42.7	+	.	Name=2-ATSGAATGGAATSGA_chr5+;Alias=STREME-2;ID=2-ATSGAATGGAATSGA-STREME-2-4-chr5;pvalue=5.36e-05;qvalue=0.0103;sequence=atggtacggaataga;
chr5	fimo	nucleotide_motif	49602044	49602058	40.8	+	.	Name=2-ATSGAATGGAATSGA_chr5+;Alias=STREME-2;ID=2-ATSGAATGGAATSGA-STREME-2-5-chr5;pvalue=8.37e-05;qvalue=0.0149;sequence=acggaatagaatgga;
chr5	fimo	nucleotide_motif	49602099	49602113	68.5	+	.	Name=2-ATSGAATGGAATSGA_chr5+;Alias=STREME-2;ID=2-ATSGAATGGAATSGA-STREME-2-1-chr5;pvalue=1.42e-07;qvalue=7.79e-05;sequence=atggaatggaaagga;
chr5	fimo	nucleotide_motif	49602104	49602118	59.4	+	.	Name=2-ATSGAATGGAATSGA_chr5+;Alias=STREME-2;ID=2-ATSGAATGGAATSGA-STREME-2-2-chr5;pvalue=1.14e-06;qvalue=0.000419;sequence=atggaaaggaatcat;
chr5	fimo	nucleotide_motif	49657744	49657758	83	-	.	Name=2-ATSGAATGGAATSGA_chr5-;Alias=STREME-2;ID=2-ATSGAATGGAATSGA-STREME-2-1-chr5;pvalue=4.98e-09;qvalue=1.01e-05;sequence=ATGGAATGGAATGGA;
chr5	fimo	nucleotide_motif	49657724	49657738	78.3	-	.	Name=2-ATSGAATGGAATSGA_chr5-;Alias=STREME-2;ID=2-ATSGAATGGAATSGA-STREME-2-2-chr5;pvalue=1.46e-08;qvalue=1.99e-05;sequence=ATGGAATGGAATCAA;
chr5	fimo	nucleotide_motif	49657734	49657748	71	-	.	Name=2-ATSGAATGGAATSGA_chr5-;Alias=STREME-2;ID=2-ATSGAATGGAATSGA-STREME-2-3-chr5;pvalue=7.94e-08;qvalue=5.78e-05;sequence=ATGGAAAGGAATGGA;
chr5	fimo	nucleotide_motif	49657739	49657753	68.5	-	.	Name=2-ATSGAATGGAATSGA_chr5-;Alias=STREME-2;ID=2-ATSGAATGGAATSGA-STREME-2-4-chr5;pvalue=1.42e-07;qvalue=7.79e-05;sequence=ATGGAATGGAAAGGA;
chr5	fimo	nucleotide_motif	49657729	49657743	58.5	-	.	Name=2-ATSGAATGGAATSGA_chr5-;Alias=STREME-2;ID=2-ATSGAATGGAATSGA-STREME-2-5-chr5;pvalue=1.41e-06;qvalue=0.000496;sequence=AAGGAATGGAATGGA;
chr5	fimo	nucleotide_motif	49658151	49658165	46.8	-	.	Name=2-ATSGAATGGAATSGA_chr5-;Alias=STREME-2;ID=2-ATSGAATGGAATSGA-STREME-2-1-chr5;pvalue=2.06e-05;qvalue=0.00443;sequence=ATGGAGTGTAAAGGA;
chr5	fimo	nucleotide_motif	49658136	49658150	46.6	-	.	Name=2-ATSGAATGGAATSGA_chr5-;Alias=STREME-2;ID=2-ATSGAATGGAATSGA-STREME-2-2-chr5;pvalue=2.2e-05;qvalue=0.00464;sequence=ATTGAATAGAATCAA;
chr5	fimo	nucleotide_motif	49658141	49658155	40.5	-	.	Name=2-ATSGAATGGAATSGA_chr5-;Alias=STREME-2;ID=2-ATSGAATGGAATSGA-STREME-2-3-chr5;pvalue=8.84e-05;qvalue=0.0155;sequence=AAGGAATTGAATAGA;
chr5	fimo	nucleotide_motif	49658700	49658714	54.5	-	.	Name=2-ATSGAATGGAATSGA_chr5-;Alias=STREME-2;ID=2-ATSGAATGGAATSGA-STREME-2-1-chr5;pvalue=3.54e-06;qvalue=0.000942;sequence=AAGGAATGGAATCAA;
chr5	fimo	nucleotide_motif	49658934	49658948	57.3	-	.	Name=2-ATSGAATGGAATSGA_chr5-;Alias=STREME-2;ID=2-ATSGAATGGAATSGA-STREME-2-1-chr5;pvalue=1.86e-06;qvalue=0.000565;sequence=ATGGAATGGAACTCA;
chr5	fimo	nucleotide_motif	49659240	49659254	83	-	.	Name=2-ATSGAATGGAATSGA_chr5-;Alias=STREME-2;ID=2-ATSGAATGGAATSGA-STREME-2-1-chr5;pvalue=4.98e-09;qvalue=1.01e-05;sequence=ATGGAATGGAATGGA;
chr5	fimo	nucleotide_motif	49659245	49659259	72.4	-	.	Name=2-ATSGAATGGAATSGA_chr5-;Alias=STREME-2;ID=2-ATSGAATGGAATSGA-STREME-2-2-chr5;pvalue=5.71e-08;qvalue=4.85e-05;sequence=ATTGAATGGAATGGA;
chr5	fimo	nucleotide_motif	49659876	49659890	83	-	.	Name=2-ATSGAATGGAATSGA_chr5-;Alias=STREME-2;ID=2-ATSGAATGGAATSGA-STREME-2-1-chr5;pvalue=4.98e-09;qvalue=1.01e-05;sequence=ATGGAATGGAATGGA;
chr5	fimo	nucleotide_motif	49659881	49659895	83	-	.	Name=2-ATSGAATGGAATSGA_chr5-;Alias=STREME-2;ID=2-ATSGAATGGAATSGA-STREME-2-2-chr5;pvalue=4.98e-09;qvalue=1.01e-05;sequence=ATGGAATGGAATGGA;
chr5	fimo	nucleotide_motif	49660731	49660745	58	-	.	Name=2-ATSGAATGGAATSGA_chr5-;Alias=STREME-2;ID=2-ATSGAATGGAATSGA-STREME-2-1-chr5;pvalue=1.57e-06;qvalue=0.000516;sequence=AGGGAATGTAATCGA;
chr5	fimo	nucleotide_motif	49661735	49661749	54.9	-	.	Name=2-ATSGAATGGAATSGA_chr5-;Alias=STREME-2;ID=2-ATSGAATGGAATSGA-STREME-2-1-chr5;pvalue=3.25e-06;qvalue=0.000902;sequence=ATGGAAAGGATTCAA;
chrY	fimo	nucleotide_motif	10657327	10657341	68.1	-	.	Name=2-ATSGAATGGAATSGA_chrY-;Alias=STREME-2;ID=2-ATSGAATGGAATSGA-STREME-2-1-chrY;pvalue=1.53e-07;qvalue=8.25e-05;sequence=ATGGAATGCAATGGA;
chrY	fimo	nucleotide_motif	10657322	10657336	57.4	-	.	Name=2-ATSGAATGGAATSGA_chrY-;Alias=STREME-2;ID=2-ATSGAATGGAATSGA-STREME-2-2-chrY;pvalue=1.82e-06;qvalue=0.000564;sequence=ATGCAATGGAATGGA;
chrY	fimo	nucleotide_motif	11747706	11747720	83	+	.	Name=2-ATSGAATGGAATSGA_chrY+;Alias=STREME-2;ID=2-ATSGAATGGAATSGA-STREME-2-1-chrY;pvalue=4.98e-09;qvalue=1.01e-05;sequence=atggaatggaatgga;
chrY	fimo	nucleotide_motif	11747701	11747715	58.5	+	.	Name=2-ATSGAATGGAATSGA_chrY+;Alias=STREME-2;ID=2-ATSGAATGGAATSGA-STREME-2-2-chrY;pvalue=1.41e-06;qvalue=0.000496;sequence=acggaatggaatgga;
```
