## Supplementary material for "The cistrome response to hypoxia in human umbilical vein endothelial cells": Singh--Bass_Supplemental_FILE_S1: best_site.narrowPeak

```
chr5	15687125	15687133	3-TGAAAACA	450	+	12.4167	3.19e-05	0.282	3
chr11	18616161	18616169	3-TGAAAACA	450	+	12.4167	3.19e-05	0.282	3
chr8	23942830	23942838	3-TGAAAACA	450	-	12.4167	3.19e-05	0.282	3
chr9	85930312	85930320	3-TGAAAACA	450	-	12.4167	3.19e-05	0.282	3
chr6	138943835	138943843	3-TGAAAACA	450	-	12.4167	3.19e-05	0.282	3
chr4	6757808	6757816	3-TGAAAACA	450	-	11.3438	6.37e-05	0.284	3
chr1	22989558	22989566	3-TGAAAACA	450	-	11.3438	6.37e-05	0.284	3
chr11	105181855	105181863	3-TGAAAACA	450	-	11.3438	6.37e-05	0.284	3
chr2	205071968	205071976	3-TGAAAACA	450	-	11.3438	6.37e-05	0.284	3
chr16	34582253	34582261	3-TGAAAACA	450	+	10.75	8.34e-05	0.284	3
chr16	34586279	34586287	3-TGAAAACA	450	+	10.75	8.34e-05	0.284	3
chr16	46390368	46390376	3-TGAAAACA	450	+	10.75	8.34e-05	0.284	3
chr18	68967802	68967810	3-TGAAAACA	450	+	10.75	8.34e-05	0.284	3
```
