## Supplementary material for "The cistrome response to hypoxia in human umbilical vein endothelial cells": Singh--Bass_Supplemental_FILE_S1: fimo.gff

```
##gff-version 3
chr1	fimo	nucleotide_motif	22989558	22989565	41.9	-	.	Name=3-TGAAAACA_chr1-;Alias=STREME-3;ID=3-TGAAAACA-STREME-3-1-chr1;pvalue=6.37e-05;qvalue=0.284;sequence=AGAAAACA;
chr11	fimo	nucleotide_motif	18616161	18616168	45	+	.	Name=3-TGAAAACA_chr11+;Alias=STREME-3;ID=3-TGAAAACA-STREME-3-1-chr11;pvalue=3.19e-05;qvalue=0.282;sequence=TGAAAACA;
chr11	fimo	nucleotide_motif	105181855	105181862	41.9	-	.	Name=3-TGAAAACA_chr11-;Alias=STREME-3;ID=3-TGAAAACA-STREME-3-1-chr11;pvalue=6.37e-05;qvalue=0.284;sequence=AGAAAACA;
chr16	fimo	nucleotide_motif	34582253	34582260	40.8	+	.	Name=3-TGAAAACA_chr16+;Alias=STREME-3;ID=3-TGAAAACA-STREME-3-1-chr16;pvalue=8.34e-05;qvalue=0.284;sequence=TGGAAACA;
chr16	fimo	nucleotide_motif	34586279	34586286	40.8	+	.	Name=3-TGAAAACA_chr16+;Alias=STREME-3;ID=3-TGAAAACA-STREME-3-1-chr16;pvalue=8.34e-05;qvalue=0.284;sequence=TGGAAACA;
chr16	fimo	nucleotide_motif	46390368	46390375	40.8	+	.	Name=3-TGAAAACA_chr16+;Alias=STREME-3;ID=3-TGAAAACA-STREME-3-1-chr16;pvalue=8.34e-05;qvalue=0.284;sequence=tggaaaca;
chr18	fimo	nucleotide_motif	68967802	68967809	40.8	+	.	Name=3-TGAAAACA_chr18+;Alias=STREME-3;ID=3-TGAAAACA-STREME-3-1-chr18;pvalue=8.34e-05;qvalue=0.284;sequence=TGGAAACA;
chr2	fimo	nucleotide_motif	205071968	205071975	41.9	-	.	Name=3-TGAAAACA_chr2-;Alias=STREME-3;ID=3-TGAAAACA-STREME-3-1-chr2;pvalue=6.37e-05;qvalue=0.284;sequence=AGAAAACA;
chr4	fimo	nucleotide_motif	6757808	6757815	41.9	-	.	Name=3-TGAAAACA_chr4-;Alias=STREME-3;ID=3-TGAAAACA-STREME-3-1-chr4;pvalue=6.37e-05;qvalue=0.284;sequence=AGAAAACA;
chr5	fimo	nucleotide_motif	15687125	15687132	45	+	.	Name=3-TGAAAACA_chr5+;Alias=STREME-3;ID=3-TGAAAACA-STREME-3-1-chr5;pvalue=3.19e-05;qvalue=0.282;sequence=TGAAAACA;
chr6	fimo	nucleotide_motif	138943835	138943842	45	-	.	Name=3-TGAAAACA_chr6-;Alias=STREME-3;ID=3-TGAAAACA-STREME-3-1-chr6;pvalue=3.19e-05;qvalue=0.282;sequence=TGAAAACA;
chr8	fimo	nucleotide_motif	23942830	23942837	45	-	.	Name=3-TGAAAACA_chr8-;Alias=STREME-3;ID=3-TGAAAACA-STREME-3-1-chr8;pvalue=3.19e-05;qvalue=0.282;sequence=TGAAAACA;
chr9	fimo	nucleotide_motif	85930312	85930319	45	-	.	Name=3-TGAAAACA_chr9-;Alias=STREME-3;ID=3-TGAAAACA-STREME-3-1-chr9;pvalue=3.19e-05;qvalue=0.282;sequence=TGAAAACA;
```
