## Supplementary material for "The cistrome response to hypoxia in human umbilical vein endothelial cells": Singh--Bass_Supplemental_FILE_S1: best_site.narrowPeak

```
chr4	22479221	22479236	CCDCCTCDGCCTCCC	450	-	29.4583	4.19e-11	1.1e-06	7
chr19	4871524	4871539	CCDCCTCDGCCTCCC	450	+	27.7708	3.56e-10	4.66e-06	7
chr17	47296478	47296493	CCDCCTCDGCCTCCC	450	+	27.0417	6.02e-10	5.25e-06	7
chr12	7040409	7040424	CCDCCTCDGCCTCCC	450	+	25.7604	2.45e-09	1.28e-05	7
chr14	35234928	35234943	CCDCCTCDGCCTCCC	450	+	25.7604	2.45e-09	1.28e-05	7
chr11	65155341	65155356	CCDCCTCDGCCTCCC	450	+	25.2083	3.99e-09	1.74e-05	7
chr10	101025452	101025467	CCDCCTCDGCCTCCC	450	+	24.625	5.68e-09	2.12e-05	7
chr5	150583088	150583103	CCDCCTCDGCCTCCC	450	+	24.2083	8.03e-09	2.63e-05	7
chr12	19683172	19683187	CCDCCTCDGCCTCCC	450	+	23.8021	1.16e-08	3.36e-05	7
chr17	51169160	51169175	CCDCCTCDGCCTCCC	450	-	21.5938	4.56e-08	0.000119	7
chr20	5644329	5644344	CCDCCTCDGCCTCCC	450	+	20.2396	9.01e-08	0.000214	7
chr11	114483234	114483249	CCDCCTCDGCCTCCC	450	+	18.7812	1.8e-07	0.000393	7
chr17	17919337	17919352	CCDCCTCDGCCTCCC	450	+	16.3958	4.95e-07	0.000995	7
chr6	166576083	166576098	CCDCCTCDGCCTCCC	450	+	6.85417	1.78e-05	0.0332	7
chr16	85050696	85050711	CCDCCTCDGCCTCCC	450	-	3.73958	4.74e-05	0.0819	7
chr4	157464628	157464643	CCDCCTCDGCCTCCC	450	-	3.53125	5.01e-05	0.0819	7
chr8	118567654	118567669	CCDCCTCDGCCTCCC	450	-	3.19792	5.55e-05	0.0854	7
chr12	1023626	1023641	CCDCCTCDGCCTCCC	450	-	1.46875	9.29e-05	0.135	7
```
