## Supplementary material for "The cistrome response to hypoxia in human umbilical vein endothelial cells": Singh--Bass_Supplemental_FILE_S1: fimo.gff

```
##gff-version 3
chr10	fimo	nucleotide_motif	101025452	101025466	82.4	+	.	Name=CCDCCTCDGCCTCCC_chr10+;Alias=MEME-2;ID=CCDCCTCDGCCTCCC-MEME-2-1-chr10;pvalue=5.68e-09;qvalue=2.12e-05;sequence=ctgccttggcctccc;
chr11	fimo	nucleotide_motif	65155341	65155355	84	+	.	Name=CCDCCTCDGCCTCCC_chr11+;Alias=MEME-2;ID=CCDCCTCDGCCTCCC-MEME-2-1-chr11;pvalue=3.99e-09;qvalue=1.74e-05;sequence=ccgcctcggcttccc;
chr11	fimo	nucleotide_motif	114483234	114483248	67.4	+	.	Name=CCDCCTCDGCCTCCC_chr11+;Alias=MEME-2;ID=CCDCCTCDGCCTCCC-MEME-2-1-chr11;pvalue=1.8e-07;qvalue=0.000393;sequence=ccagctctgccactc;
chr12	fimo	nucleotide_motif	1023626	1023640	40.3	-	.	Name=CCDCCTCDGCCTCCC_chr12-;Alias=MEME-2;ID=CCDCCTCDGCCTCCC-MEME-2-1-chr12;pvalue=9.29e-05;qvalue=0.135;sequence=CTGCCTCCACCAGCT;
chr12	fimo	nucleotide_motif	7040409	7040423	86.1	+	.	Name=CCDCCTCDGCCTCCC_chr12+;Alias=MEME-2;ID=CCDCCTCDGCCTCCC-MEME-2-1-chr12;pvalue=2.45e-09;qvalue=1.28e-05;sequence=ctgcctcagcctccc;
chr12	fimo	nucleotide_motif	19683172	19683186	79.4	+	.	Name=CCDCCTCDGCCTCCC_chr12+;Alias=MEME-2;ID=CCDCCTCDGCCTCCC-MEME-2-1-chr12;pvalue=1.16e-08;qvalue=3.36e-05;sequence=cctcctcaacctccc;
chr14	fimo	nucleotide_motif	35234928	35234942	86.1	+	.	Name=CCDCCTCDGCCTCCC_chr14+;Alias=MEME-2;ID=CCDCCTCDGCCTCCC-MEME-2-1-chr14;pvalue=2.45e-09;qvalue=1.28e-05;sequence=ccaccttggcctccc;
chr16	fimo	nucleotide_motif	85050696	85050710	43.2	-	.	Name=CCDCCTCDGCCTCCC_chr16-;Alias=MEME-2;ID=CCDCCTCDGCCTCCC-MEME-2-1-chr16;pvalue=4.74e-05;qvalue=0.0819;sequence=CCAACTCTACCACAC;
chr17	fimo	nucleotide_motif	17919337	17919351	63	+	.	Name=CCDCCTCDGCCTCCC_chr17+;Alias=MEME-2;ID=CCDCCTCDGCCTCCC-MEME-2-1-chr17;pvalue=4.95e-07;qvalue=0.000995;sequence=CCTCCTCTCCCATTC;
chr17	fimo	nucleotide_motif	47296478	47296492	92.2	+	.	Name=CCDCCTCDGCCTCCC_chr17+;Alias=MEME-2;ID=CCDCCTCDGCCTCCC-MEME-2-1-chr17;pvalue=6.02e-10;qvalue=5.25e-06;sequence=ctgcctcggcctccc;
chr17	fimo	nucleotide_motif	51169160	51169174	73.4	-	.	Name=CCDCCTCDGCCTCCC_chr17-;Alias=MEME-2;ID=CCDCCTCDGCCTCCC-MEME-2-1-chr17;pvalue=4.56e-08;qvalue=0.000119;sequence=CCACCTCGCCCAGCC;
chr19	fimo	nucleotide_motif	4871524	4871538	94.5	+	.	Name=CCDCCTCDGCCTCCC_chr19+;Alias=MEME-2;ID=CCDCCTCDGCCTCCC-MEME-2-1-chr19;pvalue=3.56e-10;qvalue=4.66e-06;sequence=ccgcctctgcctccc;
chr20	fimo	nucleotide_motif	5644329	5644343	70.4	+	.	Name=CCDCCTCDGCCTCCC_chr20+;Alias=MEME-2;ID=CCDCCTCDGCCTCCC-MEME-2-1-chr20;pvalue=9.01e-08;qvalue=0.000214;sequence=cctccttaccctctc;
chr4	fimo	nucleotide_motif	22479221	22479235	104	-	.	Name=CCDCCTCDGCCTCCC_chr4-;Alias=MEME-2;ID=CCDCCTCDGCCTCCC-MEME-2-1-chr4;pvalue=4.19e-11;qvalue=1.1e-06;sequence=CCGCCTCGGCCTCCC;
chr4	fimo	nucleotide_motif	157464628	157464642	43	-	.	Name=CCDCCTCDGCCTCCC_chr4-;Alias=MEME-2;ID=CCDCCTCDGCCTCCC-MEME-2-1-chr4;pvalue=5.01e-05;qvalue=0.0819;sequence=TCTTCTCTCCCTCTC;
chr5	fimo	nucleotide_motif	150583088	150583102	80.9	+	.	Name=CCDCCTCDGCCTCCC_chr5+;Alias=MEME-2;ID=CCDCCTCDGCCTCCC-MEME-2-1-chr5;pvalue=8.03e-09;qvalue=2.63e-05;sequence=ccacctcaacctccc;
chr6	fimo	nucleotide_motif	166576083	166576097	47.5	+	.	Name=CCDCCTCDGCCTCCC_chr6+;Alias=MEME-2;ID=CCDCCTCDGCCTCCC-MEME-2-1-chr6;pvalue=1.78e-05;qvalue=0.0332;sequence=ctgcctttgcttctt;
chr8	fimo	nucleotide_motif	118567654	118567668	42.5	-	.	Name=CCDCCTCDGCCTCCC_chr8-;Alias=MEME-2;ID=CCDCCTCDGCCTCCC-MEME-2-1-chr8;pvalue=5.55e-05;qvalue=0.0854;sequence=GCTACTTGGCCTGCC;
```
