## Supplementary material for "The cistrome response to hypoxia in human umbilical vein endothelial cells": Singh--Bass_Supplemental_FILE_S1: meme.txt

```
********************************************************************************
MEME - Motif discovery tool
********************************************************************************
MEME version 5.5.5 (Release date: Thu Sep 14 08:48:04 2023 +1000)

For further information on how to interpret these results please access https://meme-suite.org/meme.
To get a copy of the MEME Suite software please access https://meme-suite.org.

********************************************************************************


********************************************************************************
REFERENCE
********************************************************************************
If you use this program in your research, please cite:

Timothy L. Bailey and Charles Elkan,
"Fitting a mixture model by expectation maximization to
discover motifs in biopolymers",
Proceedings of the Second International Conference on Intelligent Systems
for Molecular Biology, pp. 28-36, AAAI Press, Menlo Park, California, 1994.
********************************************************************************


********************************************************************************
TRAINING SET
********************************************************************************
PRIMARY SEQUENCES= MOA24_loss_diff.fa
CONTROL SEQUENCES= --none--
ALPHABET= ACGT

********************************************************************************

********************************************************************************
COMMAND LINE SUMMARY
********************************************************************************
This information can also be useful in the event you wish to report a
problem with the MEME software.

command: meme -oc meme_out -mod zoops -minw 6 -maxw 15 -bfile ./background -markov_order 0 -seed 0 -dna -revcomp -evt 0.05 -nostatus -time 7137 -searchsize 100000 MOA24_loss_diff.fa 

model:  mod=         zoops    nmotifs=      1000    evt=          0.05
objective function:           em=       E-value of product of p-values
                              starts=   E-value of product of p-values
strands: + -
width:  minw=            6    maxw=           15
nsites: minsites=        2    maxsites=     1297    wnsites=       0.8
theta:  spmap=         uni    spfuzz=        0.5
em:     prior=   dirichlet    b=            0.01    maxiter=        50
        distance=    1e-05
trim:   wg=             11    ws=              1    endgaps=       yes
data:   n=           31439    N=            1297
sample: seed=            0    hsfrac=          0
        searchsize=  31439    norand=         no    csites=       1000
Letter frequencies in dataset:
A 0.309 C 0.191 G 0.191 T 0.309 
Background letter frequencies (from file ./background):
A 0.309 C 0.191 G 0.191 T 0.309 
Background model order: 0
********************************************************************************


********************************************************************************
MOTIF TCCATTCSATTCCAT MEME-1	width =  15  sites =  38  llr = 556  E-value = 5.3e-046
********************************************************************************
--------------------------------------------------------------------------------
	Motif TCCATTCSATTCCAT MEME-1 Description
--------------------------------------------------------------------------------
Simplified        A  ::19:::19::::9:
pos.-specific     C  :98:1:94:::89:1
probability       G  :111:::4:111:1:
matrix            T  a1119a1::991119

         bits    2.4                
                 2.2                
                 1.9             *  
                 1.7 **   **    **  
Relative         1.4 **   ** *  ** *
Entropy          1.2 ******* ***** *
(21.1 bits)      1.0 ******* *******
                 0.7 ***************
                 0.5 ***************
                 0.2 ***************
                 0.0 ---------------

Multilevel           TCCATTCGATTCCAT
consensus                   C       
sequence                            
                                    
--------------------------------------------------------------------------------

--------------------------------------------------------------------------------
	Motif TCCATTCSATTCCAT MEME-1 position-specific scoring matrix
--------------------------------------------------------------------------------
log-odds matrix: alength= 4 w= 15 n= 13281 bayes= 9.34436 E= 5.3e-046 
 -1189  -1189  -1189    169 
 -1189    223   -186   -255 
  -197    205   -127   -255 
   153  -1189   -186   -255 
 -1189   -186   -285    157 
 -1189  -1189  -1189    169 
 -1189    219   -285   -155 
  -155    114    123   -355 
   161   -285   -285  -1189 
 -1189  -1189    -86    153 
 -1189  -1189    -86    153 
 -1189    214    -86   -255 
 -1189    227   -285   -255 
   149  -1189   -186   -197 
 -1189   -186  -1189    161 
--------------------------------------------------------------------------------

--------------------------------------------------------------------------------
	Motif TCCATTCSATTCCAT MEME-1 position-specific probability matrix
--------------------------------------------------------------------------------
letter-probability matrix: alength= 4 w= 15 nsites= 38 E= 5.3e-046 
 0.000000  0.000000  0.000000  1.000000 
 0.000000  0.894737  0.052632  0.052632 
 0.078947  0.789474  0.078947  0.052632 
 0.894737  0.000000  0.052632  0.052632 
 0.000000  0.052632  0.026316  0.921053 
 0.000000  0.000000  0.000000  1.000000 
 0.000000  0.868421  0.026316  0.105263 
 0.105263  0.421053  0.447368  0.026316 
 0.947368  0.026316  0.026316  0.000000 
 0.000000  0.000000  0.105263  0.894737 
 0.000000  0.000000  0.105263  0.894737 
 0.000000  0.842105  0.105263  0.052632 
 0.000000  0.921053  0.026316  0.052632 
 0.868421  0.000000  0.052632  0.078947 
 0.000000  0.052632  0.000000  0.947368 
--------------------------------------------------------------------------------

--------------------------------------------------------------------------------
	Motif TCCATTCSATTCCAT MEME-1 regular expression
--------------------------------------------------------------------------------
TCCATTC[GC]ATTCCAT
--------------------------------------------------------------------------------


Time 115.54 secs.

********************************************************************************


********************************************************************************
MOTIF CCDCCTCDGCCTCCC MEME-2	width =  15  sites =  13  llr = 216  E-value = 8.2e-011
********************************************************************************
--------------------------------------------------------------------------------
	Motif CCDCCTCDGCCTCCC MEME-2 Description
--------------------------------------------------------------------------------
Simplified        A  ::3::::32::2:::
pos.-specific     C  a8:9a:8:2a9:88a
probability       G  ::51:::56:::1::
matrix            T  :22::a22::1812:

         bits    2.4 *   *    *    *
                 2.2 *   *    *    *
                 1.9 *  **    **   *
                 1.7 *  ***   ** * *
Relative         1.4 ** ****  ** ***
Entropy          1.2 ** ****  ** ***
(24.0 bits)      1.0 ** **** *******
                 0.7 ** **** *******
                 0.5 ***************
                 0.2 ***************
                 0.0 ---------------

Multilevel           CCGCCTCGGCCTCCC
consensus             TA   TAC  A T 
sequence               T    T       
                                    
--------------------------------------------------------------------------------

--------------------------------------------------------------------------------
	Motif CCDCCTCDGCCTCCC MEME-2 position-specific scoring matrix
--------------------------------------------------------------------------------
log-odds matrix: alength= 4 w= 15 n= 13281 bayes= 11.1604 E= 8.2e-011 
 -1035    239  -1035  -1035 
 -1035    201  -1035    -42 
    -1  -1035    128    -42 
 -1035    228   -131  -1035 
 -1035    239  -1035  -1035 
 -1035  -1035  -1035    169 
 -1035    201  -1035    -42 
    -1  -1035    128    -42 
  -101     28    169  -1035 
 -1035    239  -1035  -1035 
 -1035    228  -1035   -200 
   -42  -1035  -1035    131 
 -1035    215   -131   -200 
 -1035    201  -1035    -42 
 -1035    239  -1035  -1035 
--------------------------------------------------------------------------------

--------------------------------------------------------------------------------
	Motif CCDCCTCDGCCTCCC MEME-2 position-specific probability matrix
--------------------------------------------------------------------------------
letter-probability matrix: alength= 4 w= 15 nsites= 13 E= 8.2e-011 
 0.000000  1.000000  0.000000  0.000000 
 0.000000  0.769231  0.000000  0.230769 
 0.307692  0.000000  0.461538  0.230769 
 0.000000  0.923077  0.076923  0.000000 
 0.000000  1.000000  0.000000  0.000000 
 0.000000  0.000000  0.000000  1.000000 
 0.000000  0.769231  0.000000  0.230769 
 0.307692  0.000000  0.461538  0.230769 
 0.153846  0.230769  0.615385  0.000000 
 0.000000  1.000000  0.000000  0.000000 
 0.000000  0.923077  0.000000  0.076923 
 0.230769  0.000000  0.000000  0.769231 
 0.000000  0.846154  0.076923  0.076923 
 0.000000  0.769231  0.000000  0.230769 
 0.000000  1.000000  0.000000  0.000000 
--------------------------------------------------------------------------------

--------------------------------------------------------------------------------
	Motif CCDCCTCDGCCTCCC MEME-2 regular expression
--------------------------------------------------------------------------------
C[CT][GAT]CCT[CT][GAT][GC]CC[TA]C[CT]C
--------------------------------------------------------------------------------


Time 156.03 secs.

********************************************************************************

********************************************************************************
Stopped because the next motif E-value > 5.00e-02.
********************************************************************************

CPU: noble-meme.grid.gs.washington.edu

********************************************************************************
```
