## Supplementary material for "The cistrome response to hypoxia in human umbilical vein endothelial cells": Singh--Bass_Supplemental_FILE_S1: tomtom.xml

```
<?xml version='1.0' encoding='UTF-8' standalone='yes'?>
<tomtom version="5.5.5" release="Thu Sep 14 08:48:04 2023 +1000">
  <model>
    <command_line>tomtom -verbosity 1 -oc meme_tomtom_out -min-overlap 5 -dist ed -evalue -thresh 1 -no-ssc meme_out/meme.xml db/motif_databases/HUMAN/HOCOMOCOv11_core_HUMAN_mono_meme_format.meme</command_line>
    <distance_measure value="ed"/>
    <threshold type="evalue">1</threshold>
    <alphabet name="DNA" like="dna">
      <letter id="A" symbol="A" complement="T" name="Adenine" colour="CC0000"/>
      <letter id="C" symbol="C" complement="G" name="Cytosine" colour="0000CC"/>
      <letter id="G" symbol="G" complement="C" name="Guanine" colour="FFB300"/>
      <letter id="T" symbol="T" aliases="U" complement="A" name="Thymine" colour="008000"/>
      <letter id="N" symbol="N" aliases="X." equals="ACGT" name="Any base"/>
      <letter id="V" symbol="V" equals="ACG" name="Not T"/>
      <letter id="H" symbol="H" equals="ACT" name="Not G"/>
      <letter id="D" symbol="D" equals="AGT" name="Not C"/>
      <letter id="B" symbol="B" equals="CGT" name="Not A"/>
      <letter id="M" symbol="M" equals="AC" name="Amino"/>
      <letter id="R" symbol="R" equals="AG" name="Purine"/>
      <letter id="W" symbol="W" equals="AT" name="Weak"/>
      <letter id="S" symbol="S" equals="CG" name="Strong"/>
      <letter id="Y" symbol="Y" equals="CT" name="Pyrimidine"/>
      <letter id="K" symbol="K" equals="GT" name="Keto"/>
    </alphabet>
    <strands>both</strands>
    <background from="--query--" A="0.309" C="0.191" G="0.191" T="0.309"/>
    <host>noble-meme.grid.gs.washington.edu</host>
    <when>Tue Mar 26 09:26:40 2024</when>
  </model>
  <query_dbs>
    <db source="meme_out/meme.xml" name="meme.xml" loaded="2" excluded="0" last_mod_date="Tue Mar 26 09:26:34 2024"/>
  </query_dbs>
  <target_dbs>
    <db source="db/motif_databases/HUMAN/HOCOMOCOv11_core_HUMAN_mono_meme_format.meme" name="HOCOMOCOv11_core_HUMAN_mono_meme_format" loaded="401" excluded="0" last_mod_date="Tue Jan  9 16:02:17 2024"/>
  </target_dbs>
  <queries>
    <motif db="0" id="CCDCCTCDGCCTCCC" alt="MEME-2" length="15" nsites="13" evalue="8.2e-011">
      <pos A="0.00235878" C="0.993824" G="0.00145802" T="0.00235878"/>
      <pos A="0.00235878" C="0.764817" G="0.00145802" T="0.231366"/>
      <pos A="0.307702" C="0.00145802" G="0.459473" T="0.231366"/>
      <pos A="0.00235878" C="0.917489" G="0.0777938" T="0.00235878"/>
      <pos A="0.00235878" C="0.993824" G="0.00145802" T="0.00235878"/>
      <pos A="0.00235878" C="0.00145802" G="0.00145802" T="0.994725"/>
      <pos A="0.00235878" C="0.764817" G="0.00145802" T="0.231366"/>
      <pos A="0.307702" C="0.00145802" G="0.459473" T="0.231366"/>
      <pos A="0.15503" C="0.230465" G="0.612145" T="0.00235878"/>
      <pos A="0.00235878" C="0.993824" G="0.00145802" T="0.00235878"/>
      <pos A="0.00235878" C="0.917489" G="0.00145802" T="0.0786946"/>
      <pos A="0.231366" C="0.00145802" G="0.00145802" T="0.765718"/>
      <pos A="0.00235878" C="0.841153" G="0.0777938" T="0.0786946"/>
      <pos A="0.00235878" C="0.764817" G="0.00145802" T="0.231366"/>
      <pos A="0.00235878" C="0.993824" G="0.00145802" T="0.00235878"/>
    </motif>
    <motif db="0" id="TCCATTCSATTCCAT" alt="MEME-1" length="15" nsites="38" evalue="5.3e-046">
      <pos A="0.000811023" C="0.000501313" G="0.000501313" T="0.998186"/>
      <pos A="0.000811023" C="0.89289" G="0.0529952" T="0.0533049"/>
      <pos A="0.0795508" C="0.787903" G="0.0792411" T="0.0533049"/>
      <pos A="0.8932" C="0.000501313" G="0.0529952" T="0.0533049"/>
      <pos A="0.000811023" C="0.0529952" G="0.0267482" T="0.919447"/>
      <pos A="0.000811023" C="0.000501313" G="0.000501313" T="0.998186"/>
      <pos A="0.000811023" C="0.866643" G="0.0267482" T="0.105798"/>
      <pos A="0.105798" C="0.420449" G="0.446695" T="0.027058"/>
      <pos A="0.945692" C="0.0267482" G="0.0267482" T="0.000811023"/>
      <pos A="0.000811023" C="0.000501313" G="0.105488" T="0.8932"/>
      <pos A="0.000811023" C="0.000501313" G="0.105488" T="0.8932"/>
      <pos A="0.000811023" C="0.840396" G="0.105488" T="0.0533049"/>
      <pos A="0.000811023" C="0.919137" G="0.0267482" T="0.0533049"/>
      <pos A="0.866953" C="0.000501313" G="0.0529952" T="0.0795508"/>
      <pos A="0.000811023" C="0.0529952" G="0.000501313" T="0.945692"/>
    </motif>
  </queries>
  <targets>
    <motif db="0" id="EGR2_HUMAN.H11MO.0.A" length="18" nsites="500" evalue="1.0e+000"
        url="http://hocomoco.autosome.ru/motif/EGR2_HUMAN.H11MO.0.A">
      <pos A="0.216019" C="0.0740234" G="0.611916" T="0.0980422"/>
      <pos A="0.294003" C="0.096019" G="0.411956" T="0.198022"/>
      <pos A="0.228016" C="0.0740234" G="0.621914" T="0.0760466"/>
      <pos A="0.254011" C="0.0680246" G="0.501938" T="0.176027"/>
      <pos A="0.319998" C="0.104017" G="0.505937" T="0.0700478"/>
      <pos A="0.150032" C="0.104017" G="0.449948" T="0.296003"/>
      <pos A="0.0760466" C="0.102018" G="0.765885" T="0.0560506"/>
      <pos A="0.369988" C="0.19" G="0.0440294" T="0.395983"/>
      <pos A="0.034055" C="0.0220338" G="0.929852" T="0.014059"/>
      <pos A="0.0400538" C="0.0120358" G="0.461946" T="0.485965"/>
      <pos A="0.182025" C="0.00603699" G="0.793879" T="0.0180582"/>
      <pos A="0.0360546" C="0.0140354" G="0.88986" T="0.0600498"/>
      <pos A="0.024057" C="0.0400302" G="0.915855" T="0.0200578"/>
      <pos A="0.349992" C="0.281982" G="0.0220338" T="0.345993"/>
      <pos A="0.0580502" C="0.00603699" G="0.873863" T="0.0620494"/>
      <pos A="0.0760466" C="0.0340314" G="0.781882" T="0.10804"/>
      <pos A="0.341993" C="0.0740234" G="0.501938" T="0.0820454"/>
      <pos A="0.254011" C="0.0480286" G="0.561926" T="0.136035"/>
    </motif>
    <motif db="0" id="KLF15_HUMAN.H11MO.0.A" length="19" nsites="479" evalue="1.0e+000"
        url="http://hocomoco.autosome.ru/motif/KLF15_HUMAN.H11MO.0.A">
      <pos A="0.311064" C="0.0355231" G="0.542724" T="0.110689"/>
      <pos A="0.258883" C="0.0125633" G="0.695093" T="0.0334604"/>
      <pos A="6.44959e-05" C="0.00212711" G="0.997744" T="6.44959e-05"/>
      <pos A="0.0167625" C="0.00630161" G="0.974784" T="0.00215174"/>
      <pos A="0.536487" C="0.354872" G="3.98665e-05" T="0.108601"/>
      <pos A="0.0689436" C="0.00630161" G="0.918429" T="0.00632624"/>
      <pos A="0.012588" C="0.0146506" G="0.885033" T="0.0877289"/>
      <pos A="0.492655" C="0.0313486" G="0.423751" T="0.0522457"/>
      <pos A="0.11695" C="0.00630161" G="0.868335" T="0.00841348"/>
      <pos A="0.313152" C="0.344436" G="0.298516" T="0.0438967"/>
      <pos A="0.34446" C="0.160758" G="0.285993" T="0.208789"/>
      <pos A="0.233836" C="0.0438721" G="0.582382" T="0.13991"/>
      <pos A="0.150346" C="0.0209123" G="0.797368" T="0.0313732"/>
      <pos A="0.185829" C="0.0313486" G="0.770234" T="0.012588"/>
      <pos A="0.256796" C="0.133624" G="0.57612" T="0.0334604"/>
      <pos A="0.17748" C="0.104402" G="0.665872" T="0.0522457"/>
      <pos A="0.277668" C="0.129449" G="0.446711" T="0.146172"/>
      <pos A="0.0877289" C="0.093966" G="0.7431" T="0.0752054"/>
      <pos A="0.183742" C="0.0167378" G="0.730576" T="0.0689436"/>
    </motif>
    <motif db="0" id="KLF3_HUMAN.H11MO.0.B" length="19" nsites="498" evalue="1.0e+000"
        url="http://hocomoco.autosome.ru/motif/KLF3_HUMAN.H11MO.0.B">
      <pos A="0.212871" C="0.188755" G="0.471831" T="0.126543"/>
      <pos A="0.226924" C="0.222885" G="0.461793" T="0.0883977"/>
      <pos A="0.259046" C="0.204817" G="0.423648" T="0.112489"/>
      <pos A="0.244993" C="0.186748" G="0.495923" T="0.0723367"/>
      <pos A="0.327306" C="0.246977" G="0.315236" T="0.110482"/>
      <pos A="0.345374" C="0.0442062" G="0.359404" T="0.251016"/>
      <pos A="0.0341917" C="3.83458e-05" G="0.965708" T="6.20357e-05"/>
      <pos A="0.00608492" C="3.83458e-05" G="0.991807" T="0.00206966"/>
      <pos A="0.00407729" C="0.00806886" G="0.985784" T="0.00206966"/>
      <pos A="0.0863901" C="0.64248" G="3.83458e-05" T="0.271092"/>
      <pos A="0.00809255" C="0.00606123" G="0.981769" T="0.00407729"/>
      <pos A="0.00407729" C="0.0261375" G="0.724792" T="0.244993"/>
      <pos A="0.184764" C="0.018107" G="0.754907" T="0.0422222"/>
      <pos A="0.0763519" C="0.0100765" G="0.843243" T="0.0703291"/>
      <pos A="0.0843825" C="0.618388" G="0.148603" T="0.148627"/>
      <pos A="0.182756" C="0.381488" G="0.162656" T="0.2731"/>
      <pos A="0.130558" C="0.204817" G="0.495923" T="0.168703"/>
      <pos A="0.092413" C="0.242961" G="0.530052" T="0.134573"/>
      <pos A="0.160672" C="0.21887" G="0.481869" T="0.138588"/>
    </motif>
    <motif db="0" id="KLF4_HUMAN.H11MO.0.A" length="10" nsites="500" evalue="1.0e+000"
        url="http://hocomoco.autosome.ru/motif/KLF4_HUMAN.H11MO.0.A">
      <pos A="0.419978" C="0.0200342" G="0.203997" T="0.355991"/>
      <pos A="0.00806019" C="3.81924e-05" G="0.987841" T="0.00406099"/>
      <pos A="0.00206139" C="3.81924e-05" G="0.99184" T="0.00606059"/>
      <pos A="0.0120594" C="0.00403739" G="0.977843" T="0.00606059"/>
      <pos A="0.0260566" C="0.443949" G="0.00403739" T="0.525957"/>
      <pos A="0.00406099" C="0.00403739" G="0.99184" T="6.17876e-05"/>
      <pos A="0.00406099" C="0.00403739" G="0.437951" T="0.553951"/>
      <pos A="0.0500518" C="0.016035" G="0.885861" T="0.0480522"/>
      <pos A="0.014059" C="0.0380306" G="0.881862" T="0.0660486"/>
      <pos A="0.054051" C="0.627913" G="0.0680246" T="0.250012"/>
    </motif>
    <motif db="0" id="KLF5_HUMAN.H11MO.0.A" length="14" nsites="500" evalue="1.0e+000"
        url="http://hocomoco.autosome.ru/motif/KLF5_HUMAN.H11MO.0.A">
      <pos A="0.421977" C="0.0340314" G="0.203997" T="0.339994"/>
      <pos A="0.0460526" C="0.00403739" G="0.943849" T="0.00606059"/>
      <pos A="0.00806019" C="0.00803659" G="0.967845" T="0.0160586"/>
      <pos A="0.024057" C="0.036031" G="0.929852" T="0.0100598"/>
      <pos A="0.178026" C="0.184001" G="0.00803659" T="0.629936"/>
      <pos A="0.0460526" C="0.00203779" G="0.94185" T="0.0100598"/>
      <pos A="0.0400538" C="0.0100362" G="0.543929" T="0.405981"/>
      <pos A="0.0160586" C="3.81924e-05" G="0.963845" T="0.0200578"/>
      <pos A="0.0500518" C="0.0300322" G="0.829872" T="0.0900438"/>
      <pos A="0.106041" C="0.633911" G="0.110016" T="0.150032"/>
      <pos A="0.248012" C="0.182002" G="0.192" T="0.377986"/>
      <pos A="0.104041" C="0.136011" G="0.605917" T="0.154031"/>
      <pos A="0.154031" C="0.124013" G="0.501938" T="0.220018"/>
      <pos A="0.148032" C="0.209996" G="0.493939" T="0.148032"/>
    </motif>
    <motif db="0" id="KLF6_HUMAN.H11MO.0.A" length="19" nsites="496" evalue="1.0e+000"
        url="http://hocomoco.autosome.ru/motif/KLF6_HUMAN.H11MO.0.A">
      <pos A="0.155273" C="0.185485" G="0.510016" T="0.149226"/>
      <pos A="0.221792" C="0.247972" G="0.47978" T="0.0504554"/>
      <pos A="0.445537" C="0.189516" G="0.280224" T="0.0847226"/>
      <pos A="0.459647" C="0.01818" G="0.368916" T="0.153257"/>
      <pos A="0.0484396" C="0.00608567" G="0.81439" T="0.131084"/>
      <pos A="0.024251" C="3.85004e-05" G="0.955491" T="0.0202195"/>
      <pos A="0.0444082" C="0.0524473" G="0.890988" T="0.0121566"/>
      <pos A="0.260091" C="0.457608" G="3.85004e-05" T="0.282263"/>
      <pos A="0.116974" C="0.00608567" G="0.854705" T="0.0222352"/>
      <pos A="0.0282824" C="0.0222114" G="0.689416" T="0.260091"/>
      <pos A="0.209697" C="0.0645416" G="0.683368" T="0.0423925"/>
      <pos A="0.0867384" C="0.0302743" G="0.836563" T="0.0464239"/>
      <pos A="0.229855" C="0.453576" G="0.207658" T="0.108911"/>
      <pos A="0.294358" C="0.318523" G="0.137108" T="0.250012"/>
      <pos A="0.0625497" C="0.157265" G="0.522111" T="0.258075"/>
      <pos A="0.14721" C="0.127029" G="0.608787" T="0.116974"/>
      <pos A="0.16132" C="0.171375" G="0.60274" T="0.0645654"/>
      <pos A="0.348782" C="0.110903" G="0.433419" T="0.106896"/>
      <pos A="0.258075" C="0.233862" G="0.455592" T="0.0524711"/>
    </motif>
    <motif db="0" id="MAZ_HUMAN.H11MO.0.A" length="22" nsites="500" evalue="1.0e+000"
        url="http://hocomoco.autosome.ru/motif/MAZ_HUMAN.H11MO.0.A">
      <pos A="0.216019" C="0.144009" G="0.503937" T="0.136035"/>
      <pos A="0.284005" C="0.0240334" G="0.651908" T="0.0400538"/>
      <pos A="0.302001" C="0.0120358" G="0.673903" T="0.0120594"/>
      <pos A="0.0820454" C="0.0180346" G="0.865865" T="0.034055"/>
      <pos A="0.0520514" C="0.112016" G="0.825873" T="0.0100598"/>
      <pos A="0.647932" C="0.0880206" G="0.026033" T="0.238014"/>
      <pos A="0.054051" C="0.0100362" G="0.905857" T="0.0300558"/>
      <pos A="0.114039" C="0.0200342" G="0.851868" T="0.014059"/>
      <pos A="0.266009" C="0.0340314" G="0.665905" T="0.034055"/>
      <pos A="0.272007" C="0.00803659" G="0.679902" T="0.0400538"/>
      <pos A="0.114039" C="0.201998" G="0.655907" T="0.0280562"/>
      <pos A="0.317998" C="0.134011" G="0.331972" T="0.216019"/>
      <pos A="0.174027" C="0.0400302" G="0.697899" T="0.0880442"/>
      <pos A="0.333995" C="0.0540274" G="0.553927" T="0.0580502"/>
      <pos A="0.190024" C="0.120014" G="0.647909" T="0.0420534"/>
      <pos A="0.365989" C="0.0780226" G="0.511936" T="0.044053"/>
      <pos A="0.300002" C="0.0720238" G="0.569924" T="0.0580502"/>
      <pos A="0.329996" C="0.134011" G="0.455947" T="0.0800458"/>
      <pos A="0.26001" C="0.0620258" G="0.555927" T="0.122037"/>
      <pos A="0.274007" C="0.203997" G="0.445949" T="0.0760466"/>
      <pos A="0.355991" C="0.106017" G="0.429952" T="0.10804"/>
      <pos A="0.274007" C="0.0980186" G="0.561926" T="0.0660486"/>
    </motif>
    <motif db="0" id="PATZ1_HUMAN.H11MO.0.C" length="22" nsites="491" evalue="1.0e+000"
        url="http://hocomoco.autosome.ru/motif/PATZ1_HUMAN.H11MO.0.C">
      <pos A="0.234231" C="0.0916699" G="0.560006" T="0.114093"/>
      <pos A="0.136491" C="0.0265101" G="0.63942" T="0.197579"/>
      <pos A="0.1426" C="0.0835249" G="0.682181" T="0.091694"/>
      <pos A="0.0407878" C="0.0855612" G="0.841008" T="0.0326428"/>
      <pos A="0.458218" C="0.287149" G="0.136467" T="0.118165"/>
      <pos A="0.244412" C="0.0611262" G="0.62313" T="0.0713315"/>
      <pos A="0.1426" C="0.0305826" G="0.706616" T="0.120201"/>
      <pos A="0.215905" C="0.0651987" G="0.692362" T="0.0265341"/>
      <pos A="0.12631" C="0.0163289" G="0.847117" T="0.0102441"/>
      <pos A="0.211832" C="0.118141" G="0.614985" T="0.0550415"/>
      <pos A="0.417493" C="0.55797" G="0.00818387" T="0.0163529"/>
      <pos A="0.0794765" C="0.0285463" G="0.553898" T="0.33808"/>
      <pos A="0.0285704" C="0.142576" G="0.765667" T="0.0631865"/>
      <pos A="0.160926" C="0.160902" G="0.60684" T="0.0713315"/>
      <pos A="0.327898" C="0.0631625" G="0.578333" T="0.0306066"/>
      <pos A="0.291246" C="0.191446" G="0.494846" T="0.0224616"/>
      <pos A="0.24034" C="0.240316" G="0.348237" T="0.171108"/>
      <pos A="0.15889" C="0.07538" G="0.576296" T="0.189434"/>
      <pos A="0.128346" C="0.0570538" G="0.773812" T="0.0407878"/>
      <pos A="0.413421" C="0.217917" G="0.313621" T="0.0550415"/>
      <pos A="0.317717" C="0.0142926" G="0.62313" T="0.0448603"/>
      <pos A="0.138528" C="0.203663" G="0.488738" T="0.169071"/>
    </motif>
    <motif db="0" id="PO2F1_HUMAN.H11MO.0.C" length="16" nsites="134" evalue="1.0e+000"
        url="http://hocomoco.autosome.ru/motif/PO2F1_HUMAN.H11MO.0.C">
      <pos A="0.634086" C="0.111999" G="0.156742" T="0.097173"/>
      <pos A="0.432743" C="0.171656" G="0.171656" T="0.223944"/>
      <pos A="0.0748016" C="0.0448852" G="0.298427" T="0.581886"/>
      <pos A="0.0822588" C="0.365541" G="0.335713" T="0.216487"/>
      <pos A="0.298515" C="0.134371" G="0.469941" T="0.097173"/>
      <pos A="0.4924" C="0.164199" G="0.037428" T="0.305972"/>
      <pos A="0.947285" C="0.037428" G="0.00759955" T="0.00768755"/>
      <pos A="0.037516" C="0.0150567" G="0.00759955" T="0.939828"/>
      <pos A="0.0598874" C="0.000142431" G="0.93974" T="0.000230425"/>
      <pos A="0.0151447" C="0.462484" G="0.425198" T="0.097173"/>
      <pos A="0.917456" C="0.0225138" G="0.0299709" T="0.0300589"/>
      <pos A="0.820514" C="0.037428" G="0.126913" T="0.0151447"/>
      <pos A="0.537143" C="0.0672565" G="0.0523423" T="0.343258"/>
      <pos A="0.119544" C="0.39537" G="0.0597994" T="0.425286"/>
      <pos A="0.604257" C="0.141828" G="0.171656" T="0.0822588"/>
      <pos A="0.462572" C="0.0821708" G="0.0747136" T="0.380544"/>
    </motif>
    <motif db="0" id="SMCA5_HUMAN.H11MO.0.C" length="15" nsites="404" evalue="1.0e+000"
        url="http://hocomoco.autosome.ru/motif/SMCA5_HUMAN.H11MO.0.C">
      <pos A="0.037196" C="0.0297429" G="0.905764" T="0.0272975"/>
      <pos A="0.735043" C="0.123779" G="0.106457" T="0.0347214"/>
      <pos A="0.509851" C="0.245036" G="0.205442" T="0.0396706"/>
      <pos A="0.10896" C="0.0569639" G="0.136152" T="0.697924"/>
      <pos A="0.133707" C="0.297003" G="0.334123" T="0.235167"/>
      <pos A="0.0866887" C="0.116355" G="0.786981" T="0.00997501"/>
      <pos A="0.836503" C="0.0322175" G="0.0742863" T="0.0569931"/>
      <pos A="0.868673" C="0.0346922" G="0.0841849" T="0.0124496"/>
      <pos A="0.123808" C="0.04954" G="0.111406" T="0.715246"/>
      <pos A="0.116384" C="0.00994581" G="0.86122" T="0.0124496"/>
      <pos A="0.0248228" C="0.309377" G="0.650876" T="0.0149243"/>
      <pos A="0.89342" C="0.0124204" G="0.0396414" T="0.0545184"/>
      <pos A="0.593989" C="0.173272" G="0.215341" T="0.0173989"/>
      <pos A="0.351475" C="0.069337" G="0.0668624" T="0.512326"/>
      <pos A="0.0520438" C="0.678097" G="0.18317" T="0.0866887"/>
    </motif>
    <motif db="0" id="TAF1_HUMAN.H11MO.0.A" length="16" nsites="500" evalue="1.0e+000"
        url="http://hocomoco.autosome.ru/motif/TAF1_HUMAN.H11MO.0.A">
      <pos A="0.505961" C="0.0580266" G="0.405957" T="0.0300558"/>
      <pos A="0.751911" C="0.046029" G="0.156007" T="0.0460526"/>
      <pos A="0.423977" C="0.056027" G="0.511936" T="0.00806019"/>
      <pos A="0.529956" C="0.096019" G="0.359966" T="0.014059"/>
      <pos A="0.349992" C="0.172004" G="0.0340314" T="0.443973"/>
      <pos A="0.0900438" C="0.0320318" G="0.837871" T="0.0400538"/>
      <pos A="0.0180582" C="0.0140354" G="0.957847" T="0.0100598"/>
      <pos A="0.323997" C="0.651908" G="0.00803659" T="0.0160586"/>
      <pos A="0.232015" C="0.056027" G="0.621914" T="0.0900438"/>
      <pos A="0.0700478" C="0.0640254" G="0.831872" T="0.034055"/>
      <pos A="0.282005" C="0.53993" G="0.0600262" T="0.118038"/>
      <pos A="0.180026" C="0.0640254" G="0.643909" T="0.112039"/>
      <pos A="0.15803" C="0.166005" G="0.631912" T="0.044053"/>
      <pos A="0.302001" C="0.411956" G="0.188001" T="0.0980422"/>
      <pos A="0.190024" C="0.146009" G="0.525933" T="0.138034"/>
      <pos A="0.272007" C="0.138011" G="0.527933" T="0.0620494"/>
    </motif>
    <motif db="0" id="VEZF1_HUMAN.H11MO.0.C" length="22" nsites="500" evalue="1.0e+000"
        url="http://hocomoco.autosome.ru/motif/VEZF1_HUMAN.H11MO.0.C">
      <pos A="0.230016" C="0.0880206" G="0.543929" T="0.138034"/>
      <pos A="0.212019" C="0.108017" G="0.635911" T="0.044053"/>
      <pos A="0.296003" C="0.0620258" G="0.547929" T="0.094043"/>
      <pos A="0.306001" C="0.076023" G="0.543929" T="0.074047"/>
      <pos A="0.505961" C="0.0880206" G="0.349968" T="0.0560506"/>
      <pos A="0.341993" C="0.0600262" G="0.499938" T="0.0980422"/>
      <pos A="0.194023" C="0.112016" G="0.643909" T="0.0500518"/>
      <pos A="0.264009" C="0.112016" G="0.497939" T="0.126037"/>
      <pos A="0.296003" C="0.0640254" G="0.583921" T="0.0560506"/>
      <pos A="0.0580502" C="0.0120358" G="0.859866" T="0.0700478"/>
      <pos A="0.0180582" C="0.118015" G="0.829872" T="0.034055"/>
      <pos A="0.821897" C="0.086021" G="0.0120358" T="0.0800458"/>
      <pos A="0.248012" C="0.026033" G="0.703897" T="0.0220574"/>
      <pos A="0.206021" C="0.0800222" G="0.669904" T="0.044053"/>
      <pos A="0.274007" C="0.046029" G="0.583921" T="0.0960426"/>
      <pos A="0.21002" C="0.0320318" G="0.645909" T="0.112039"/>
      <pos A="0.150032" C="0.124013" G="0.671904" T="0.054051"/>
      <pos A="0.463969" C="0.182002" G="0.271984" T="0.0820454"/>
      <pos A="0.212019" C="0.0980186" G="0.567925" T="0.122037"/>
      <pos A="0.381985" C="0.0220338" G="0.54193" T="0.054051"/>
      <pos A="0.308" C="0.066025" G="0.557927" T="0.0680482"/>
      <pos A="0.335995" C="0.0420298" G="0.523933" T="0.0980422"/>
    </motif>
    <motif db="0" id="WT1_HUMAN.H11MO.0.C" length="20" nsites="500" evalue="1.0e+000"
        url="http://hocomoco.autosome.ru/motif/WT1_HUMAN.H11MO.0.C">
      <pos A="0.311999" C="0.102018" G="0.513935" T="0.0720474"/>
      <pos A="0.21002" C="0.160006" G="0.559926" T="0.0700478"/>
      <pos A="0.0880442" C="0.112016" G="0.761886" T="0.0380542"/>
      <pos A="0.274007" C="0.303977" G="0.275983" T="0.146033"/>
      <pos A="0.0980422" C="0.0840214" G="0.803877" T="0.014059"/>
      <pos A="0.290004" C="0.0520278" G="0.595919" T="0.0620494"/>
      <pos A="0.252011" C="0.026033" G="0.713895" T="0.00806019"/>
      <pos A="0.00606059" C="0.026033" G="0.955847" T="0.0120594"/>
      <pos A="0.0120594" C="0.016035" G="0.971844" T="6.17876e-05"/>
      <pos A="0.825897" C="0.148009" G="0.00403739" T="0.0220574"/>
      <pos A="0.0120594" C="0.00803659" G="0.969844" T="0.0100598"/>
      <pos A="0.0360546" C="0.0120358" G="0.907857" T="0.044053"/>
      <pos A="0.475967" C="0.100018" G="0.385961" T="0.0380542"/>
      <pos A="0.238014" C="0.036031" G="0.713895" T="0.0120594"/>
      <pos A="0.242013" C="0.186001" G="0.515935" T="0.0560506"/>
      <pos A="0.306001" C="0.213995" G="0.387961" T="0.0920434"/>
      <pos A="0.120038" C="0.0680246" G="0.751888" T="0.0600498"/>
      <pos A="0.194023" C="0.0940194" G="0.673903" T="0.0380542"/>
      <pos A="0.369988" C="0.108017" G="0.471944" T="0.0500518"/>
      <pos A="0.214019" C="0.0800222" G="0.679902" T="0.0260566"/>
    </motif>
    <motif db="0" id="ZBT17_HUMAN.H11MO.0.A" length="19" nsites="500" evalue="1.0e+000"
        url="http://hocomoco.autosome.ru/motif/ZBT17_HUMAN.H11MO.0.A">
      <pos A="0.184025" C="0.237991" G="0.435951" T="0.142033"/>
      <pos A="0.387984" C="0.156007" G="0.299978" T="0.156031"/>
      <pos A="0.280006" C="0.0540274" G="0.53993" T="0.126037"/>
      <pos A="0.212019" C="0.0800222" G="0.609916" T="0.0980422"/>
      <pos A="0.200022" C="0.136011" G="0.571924" T="0.0920434"/>
      <pos A="0.319998" C="0.128013" G="0.0940194" T="0.45797"/>
      <pos A="0.140034" C="0.0400302" G="0.811876" T="0.00806019"/>
      <pos A="0.204021" C="0.026033" G="0.679902" T="0.0900438"/>
      <pos A="0.238014" C="0.0340314" G="0.683901" T="0.044053"/>
      <pos A="0.152031" C="0.00603699" G="0.78988" T="0.0520514"/>
      <pos A="0.0720474" C="0.0740234" G="0.849868" T="0.00406099"/>
      <pos A="0.695923" C="0.199998" G="0.00203779" T="0.102041"/>
      <pos A="0.198022" C="0.0320318" G="0.537931" T="0.232015"/>
      <pos A="0.0520514" C="0.016035" G="0.885861" T="0.0460526"/>
      <pos A="0.232015" C="0.0220338" G="0.725893" T="0.0200578"/>
      <pos A="0.256011" C="0.00803659" G="0.709896" T="0.0260566"/>
      <pos A="0.527956" C="0.275983" G="0.136011" T="0.0600498"/>
      <pos A="0.419978" C="0.0620258" G="0.331972" T="0.186025"/>
      <pos A="0.25801" C="0.114015" G="0.507937" T="0.120038"/>
    </motif>
    <motif db="0" id="ZN260_HUMAN.H11MO.0.C" length="24" nsites="443" evalue="1.0e+000"
        url="http://hocomoco.autosome.ru/motif/ZN260_HUMAN.H11MO.0.C">
      <pos A="0.0818797" C="0.0389734" G="0.0164051" T="0.862742"/>
      <pos A="0.0344863" C="0.0276892" G="0.0367165" T="0.901108"/>
      <pos A="0.025459" C="0.0254324" G="0.0615416" T="0.887567"/>
      <pos A="0.343672" C="0.0637985" G="0.142787" T="0.449742"/>
      <pos A="0.0615683" C="0.251115" G="0.113449" T="0.573868"/>
      <pos A="0.896594" C="0.0322029" G="0.0254324" T="0.0457705"/>
      <pos A="0.00966125" C="0.260142" G="0.0141483" T="0.716048"/>
      <pos A="0.215032" C="0.0141483" G="0.589639" T="0.18118"/>
      <pos A="0.0954207" C="0.00963462" G="0.883027" T="0.0119181"/>
      <pos A="0.000633943" C="0.68894" G="0.00512097" T="0.305306"/>
      <pos A="0.0209454" C="0.0231756" G="0.00737779" T="0.948501"/>
      <pos A="0.025459" C="0.120219" G="0.826606" T="0.0277159"/>
      <pos A="0.137736" C="0.704173" G="0.00455676" T="0.153534"/>
      <pos A="0.785445" C="0.0135841" G="0.196387" T="0.00458339"/>
      <pos A="6.97359e-05" C="0.0135841" G="0.00455676" T="0.981789"/>
      <pos A="0.832839" C="0.00455676" G="0.0361523" T="0.126452"/>
      <pos A="0.135479" C="0.189617" G="0.65678" T="0.0181244"/>
      <pos A="0.0113539" C="0.0203545" G="0.0587206" T="0.909571"/>
      <pos A="0.959221" C="4.31055e-05" G="0.0180977" T="0.022638"/>
      <pos A="0.00458339" C="0.117398" G="0.0158409" T="0.862178"/>
      <pos A="0.00684022" C="0.00455676" G="0.00229993" T="0.986303"/>
      <pos A="6.97359e-05" C="0.950167" G="4.31055e-05" T="0.0497199"/>
      <pos A="0.0203812" C="0.943397" G="0.00229993" T="0.0339221"/>
      <pos A="0.839609" C="0.0496933" G="0.0451796" T="0.0655177"/>
    </motif>
    <motif db="0" id="ZN263_HUMAN.H11MO.0.A" length="20" nsites="499" evalue="1.0e+000"
        url="http://hocomoco.autosome.ru/motif/ZN263_HUMAN.H11MO.0.A">
      <pos A="0.202426" C="0.0340996" G="0.711319" T="0.0521557"/>
      <pos A="0.0241052" C="0.0200743" G="0.919694" T="0.0361268"/>
      <pos A="0.0180944" C="0.0220779" G="0.957762" T="0.00206552"/>
      <pos A="0.983833" C="0.0140635" G="3.8269e-05" T="0.00206552"/>
      <pos A="0.0481485" C="0.00204188" G="0.909676" T="0.040134"/>
      <pos A="0.0261088" C="0.110237" G="0.847564" T="0.0160908"/>
      <pos A="0.93775" C="0.00805269" G="0.0461212" T="0.00807634"/>
      <pos A="0.104249" C="0.210417" G="0.635182" T="0.0501521"/>
      <pos A="0.0441413" C="0.166338" G="0.629171" T="0.16035"/>
      <pos A="0.342679" C="0.160327" G="0.424803" T="0.0721917"/>
      <pos A="0.416812" C="0.150309" G="0.340651" T="0.0922278"/>
      <pos A="0.11026" C="0.114244" G="0.717329" T="0.0581665"/>
      <pos A="0.412805" C="0.110237" G="0.390742" T="0.086217"/>
      <pos A="0.23248" C="0.108233" G="0.591102" T="0.0681845"/>
      <pos A="0.188401" C="0.0922042" G="0.621156" T="0.0982386"/>
      <pos A="0.420819" C="0.114244" G="0.380724" T="0.0842134"/>
      <pos A="0.222462" C="0.126265" G="0.553034" T="0.0982386"/>
      <pos A="0.176379" C="0.136284" G="0.569063" T="0.118275"/>
      <pos A="0.438852" C="0.104226" G="0.352673" T="0.104249"/>
      <pos A="0.288581" C="0.120255" G="0.524983" T="0.0661809"/>
    </motif>
    <motif db="0" id="ZN281_HUMAN.H11MO.0.A" length="15" nsites="482" evalue="1.0e+000"
        url="http://hocomoco.autosome.ru/motif/ZN281_HUMAN.H11MO.0.A">
      <pos A="0.230307" C="0.178426" G="0.458451" T="0.132817"/>
      <pos A="0.203341" C="0.0892327" G="0.603649" T="0.103777"/>
      <pos A="0.170153" C="0.1805" G="0.508233" T="0.141114"/>
      <pos A="0.278015" C="0.0767872" G="0.174277" T="0.470921"/>
      <pos A="0.0125096" C="0.00833665" G="0.968718" T="0.0104354"/>
      <pos A="0.00421261" C="0.00418814" G="0.974941" T="0.0166582"/>
      <pos A="0.0809602" C="0.0166337" G="0.896119" T="0.00628687"/>
      <pos A="0.0104354" C="0.00418814" G="0.97909" T="0.00628687"/>
      <pos A="0.0270295" C="0.00418814" G="0.96457" T="0.00421261"/>
      <pos A="0.761317" C="0.109975" G="0.00211388" T="0.126594"/>
      <pos A="0.128668" C="0.00211388" G="0.74055" T="0.128668"/>
      <pos A="0.0104354" C="3.96184e-05" G="0.97909" T="0.0104354"/>
      <pos A="0.0353265" C="0.00626239" G="0.941753" T="0.0166582"/>
      <pos A="0.0851087" C="0.0166337" G="0.873302" T="0.0249552"/>
      <pos A="0.38795" C="0.248951" G="0.271767" T="0.0913315"/>
    </motif>
    <motif db="0" id="ZN394_HUMAN.H11MO.0.C" length="20" nsites="363" evalue="1.0e+000"
        url="http://hocomoco.autosome.ru/motif/ZN394_HUMAN.H11MO.0.C">
      <pos A="0.297524" C="0.253426" G="0.283721" T="0.165329"/>
      <pos A="0.374638" C="0.146018" G="0.454473" T="0.0248717"/>
      <pos A="0.842828" C="0.0110689" G="0.0248392" T="0.121264"/>
      <pos A="0.567422" C="0.0358554" G="0.314016" T="0.082707"/>
      <pos A="0.292016" C="0.063396" G="0.157034" T="0.487554"/>
      <pos A="0.316802" C="5.26027e-05" G="0.537095" T="0.14605"/>
      <pos A="0.154313" C="0.201099" G="0.600438" T="0.0441501"/>
      <pos A="0.694109" C="0.209361" G="0.019331" T="0.0771988"/>
      <pos A="0.630765" C="0.16805" G="0.0799204" T="0.121264"/>
      <pos A="0.292016" C="0.0468717" G="0.212115" T="0.448997"/>
      <pos A="0.314048" C="0.231394" G="0.278213" T="0.176345"/>
      <pos A="0.170837" C="0.192837" G="0.49303" T="0.143296"/>
      <pos A="0.630765" C="0.110215" G="0.0441176" T="0.214902"/>
      <pos A="0.504078" C="0.275459" G="0.060642" T="0.159821"/>
      <pos A="0.399424" C="0.0138229" G="0.0744123" T="0.512341"/>
      <pos A="0.181853" C="0.0275932" G="0.641749" T="0.148804"/>
      <pos A="0.256213" C="0.0689042" G="0.490276" T="0.184607"/>
      <pos A="0.771223" C="0.060642" G="0.126739" T="0.041396"/>
      <pos A="0.757452" C="0.0248392" G="0.14051" T="0.0771988"/>
      <pos A="0.126772" C="0.104707" G="0.33054" T="0.437981"/>
    </motif>
    <motif db="0" id="ZN467_HUMAN.H11MO.0.C" length="22" nsites="499" evalue="1.0e+000"
        url="http://hocomoco.autosome.ru/motif/ZN467_HUMAN.H11MO.0.C">
      <pos A="0.296596" C="0.0240815" G="0.649207" T="0.030116"/>
      <pos A="0.0982386" C="0.00404548" G="0.849567" T="0.0481485"/>
      <pos A="0.0541593" C="0.0220779" G="0.915686" T="0.00807634"/>
      <pos A="0.00206552" C="0.0180707" G="0.975795" T="0.00406912"/>
      <pos A="0.949771" C="0.0240815" G="0.00404548" T="0.0221016"/>
      <pos A="0.184394" C="0.00805269" G="0.791463" T="0.0160908"/>
      <pos A="0.0321196" C="0.0180707" G="0.929712" T="0.020098"/>
      <pos A="0.298599" C="0.0160671" G="0.671246" T="0.0140872"/>
      <pos A="0.178383" C="0.0641537" G="0.733358" T="0.0241052"/>
      <pos A="0.416812" C="0.104226" G="0.408774" T="0.0701881"/>
      <pos A="0.410801" C="0.122258" G="0.420796" T="0.0461449"/>
      <pos A="0.292588" C="0.0721681" G="0.591102" T="0.0441413"/>
      <pos A="0.244502" C="0.0761753" G="0.6452" T="0.0341232"/>
      <pos A="0.360711" C="0.052132" G="0.535001" T="0.0521557"/>
      <pos A="0.284574" C="0.0561393" G="0.621156" T="0.0381304"/>
      <pos A="0.290585" C="0.0621501" G="0.579081" T="0.0681845"/>
      <pos A="0.356704" C="0.0481248" G="0.52899" T="0.0661809"/>
      <pos A="0.250513" C="0.0661573" G="0.641192" T="0.0421376"/>
      <pos A="0.260531" C="0.0801825" G="0.633178" T="0.0261088"/>
      <pos A="0.324646" C="0.0621501" G="0.575073" T="0.0381304"/>
      <pos A="0.3547" C="0.0841897" G="0.514965" T="0.0461449"/>
      <pos A="0.288581" C="0.104226" G="0.541012" T="0.0661809"/>
    </motif>
    <motif db="0" id="ZN502_HUMAN.H11MO.0.C" length="20" nsites="144" evalue="1.0e+000"
        url="http://hocomoco.autosome.ru/motif/ZN502_HUMAN.H11MO.0.C">
      <pos A="0.0765503" C="0.027891" G="0.888405" T="0.00715406"/>
      <pos A="0.937064" C="0.0417703" G="0.00707217" T="0.0140937"/>
      <pos A="0.916245" C="0.0140118" G="0.027891" T="0.0418522"/>
      <pos A="0.0279729" C="0.0625892" G="0.00707217" T="0.902366"/>
      <pos A="0.0210333" C="0.000132547" G="0.97168" T="0.00715406"/>
      <pos A="0.0349126" C="0.0487099" G="0.909223" T="0.00715406"/>
      <pos A="0.957883" C="0.000132547" G="0.0140118" T="0.0279729"/>
      <pos A="0.770513" C="0.215261" G="0.0140118" T="0.000214434"/>
      <pos A="0.0626711" C="0.0348307" G="0.000132547" T="0.902366"/>
      <pos A="0.0210333" C="0.478967" G="0.437329" T="0.0626711"/>
      <pos A="0.0765503" C="0.027891" G="0.860646" T="0.0349126"/>
      <pos A="0.916245" C="0.0140118" G="0.00707217" T="0.0626711"/>
      <pos A="0.923185" C="0.00707217" G="0.0625892" T="0.00715406"/>
      <pos A="0.0140937" C="0.0764684" G="0.0140118" T="0.895426"/>
      <pos A="0.111248" C="0.000132547" G="0.881465" T="0.00715406"/>
      <pos A="0.0140937" C="0.0140118" G="0.96474" T="0.00715406"/>
      <pos A="0.957883" C="0.00707217" G="0.000132547" T="0.0349126"/>
      <pos A="0.978702" C="0.000132547" G="0.0140118" T="0.00715406"/>
      <pos A="0.0279729" C="0.0209514" G="0.0417703" T="0.909305"/>
      <pos A="0.0418522" C="0.638578" G="0.284657" T="0.0349126"/>
    </motif>
    <motif db="0" id="ZN582_HUMAN.H11MO.0.C" length="24" nsites="260" evalue="1.0e+000"
        url="http://hocomoco.autosome.ru/motif/ZN582_HUMAN.H11MO.0.C">
      <pos A="0.153906" C="0.476813" G="0.34225" T="0.0270315"/>
      <pos A="0.138527" C="0.0192968" G="0.661358" T="0.180819"/>
      <pos A="0.676782" C="0.173084" G="0.134637" T="0.0154975"/>
      <pos A="0.730607" C="0.0192968" G="0.0615882" T="0.188508"/>
      <pos A="0.0270315" C="0.00391811" G="0.207686" T="0.761364"/>
      <pos A="0.0231869" C="0.0154521" G="0.807455" T="0.153906"/>
      <pos A="0.0231869" C="0.33456" G="0.588309" T="0.0539443"/>
      <pos A="0.726762" C="0.0423649" G="0.0500542" T="0.180819"/>
      <pos A="0.330761" C="0.173084" G="0.192307" T="0.303848"/>
      <pos A="0.0385656" C="0.0346755" G="0.0423649" T="0.884394"/>
      <pos A="0.0770123" C="0.34225" G="0.27689" T="0.303848"/>
      <pos A="0.10777" C="0.00776278" G="0.865125" T="0.0193422"/>
      <pos A="0.619111" C="0.00776278" G="0.361473" T="0.0116528"/>
      <pos A="0.615267" C="0.353784" G="0.0192968" T="0.0116528"/>
      <pos A="0.0270315" C="0.0385202" G="0.0269862" T="0.907462"/>
      <pos A="0.0424102" C="7.34334e-05" G="0.953553" T="0.00396348"/>
      <pos A="0.00780815" C="0.522949" G="0.465279" T="0.00396348"/>
      <pos A="0.968977" C="0.0116075" G="0.00391811" T="0.0154975"/>
      <pos A="0.803656" C="0.123103" G="0.0654329" T="0.00780815"/>
      <pos A="0.173129" C="0.0231415" G="0.330715" T="0.473014"/>
      <pos A="0.0270315" C="0.557551" G="0.138482" T="0.276935"/>
      <pos A="0.884394" C="0.0269862" G="0.0615882" T="0.0270315"/>
      <pos A="0.51915" C="0.0269862" G="0.0346755" T="0.419188"/>
      <pos A="0.103925" C="0.730562" G="0.0808116" T="0.0847017"/>
    </motif>
    <motif db="0" id="ZN586_HUMAN.H11MO.0.C" length="20" nsites="472" evalue="1.0e+000"
        url="http://hocomoco.autosome.ru/motif/ZN586_HUMAN.H11MO.0.C">
      <pos A="0.978672" C="4.04576e-05" G="0.0191042" T="0.00218365"/>
      <pos A="0.0127746" C="4.04576e-05" G="0.985001" T="0.00218365"/>
      <pos A="0.0148928" C="0.00851324" G="0.970174" T="0.00642004"/>
      <pos A="0.0254838" C="0.876973" G="0.0106314" T="0.0869115"/>
      <pos A="0.0127746" C="0.887564" G="0.00639504" T="0.093266"/>
      <pos A="0.0148928" C="0.118659" G="0.016986" T="0.849462"/>
      <pos A="0.955372" C="0.00427685" G="0.0339316" T="0.00642004"/>
      <pos A="0.0403112" C="4.04576e-05" G="0.959583" T="6.54522e-05"/>
      <pos A="0.0191292" C="0.00215865" G="0.978647" T="6.54522e-05"/>
      <pos A="0.987144" C="4.04576e-05" G="0.00851324" T="0.00430184"/>
      <pos A="0.00642004" C="4.04576e-05" G="0.987119" T="0.00642004"/>
      <pos A="0.0212474" C="4.04576e-05" G="0.968056" T="0.0106564"/>
      <pos A="0.747788" C="0.0127496" G="0.230924" T="0.00853823"/>
      <pos A="0.845225" C="0.118659" G="0.00851324" T="0.027602"/>
      <pos A="0.938426" C="0.00639504" G="0.00851324" T="0.0466657"/>
      <pos A="0.813452" C="0.00851324" G="0.156787" T="0.0212474"/>
      <pos A="0.999854" C="4.04576e-05" G="4.04576e-05" T="6.54522e-05"/>
      <pos A="0.896062" C="0.00427685" G="0.0995956" T="6.54522e-05"/>
      <pos A="0.00853823" C="0.0296952" G="0.00639504" T="0.955372"/>
      <pos A="0.0148928" C="4.04576e-05" G="0.982883" T="0.00218365"/>
    </motif>
    <motif db="0" id="ZN770_HUMAN.H11MO.0.C" length="22" nsites="490" evalue="1.0e+000"
        url="http://hocomoco.autosome.ru/motif/ZN770_HUMAN.H11MO.0.C">
      <pos A="0.226547" C="0.0959378" G="0.528503" T="0.149012"/>
      <pos A="0.126568" C="0.0245238" G="0.836603" T="0.0123054"/>
      <pos A="0.0469922" C="0.0224834" G="0.928421" T="0.00210345"/>
      <pos A="0.940687" C="0.00616017" G="0.0428874" T="0.010265"/>
      <pos A="0.0327094" C="3.89717e-05" G="0.956987" T="0.010265"/>
      <pos A="0.0286286" C="0.0122814" G="0.946785" T="0.0123054"/>
      <pos A="0.040871" C="0.875371" G="0.0571702" T="0.0265882"/>
      <pos A="0.124527" C="0.287735" G="0.0449278" T="0.542809"/>
      <pos A="0.116366" C="0.081655" G="0.781512" T="0.020467"/>
      <pos A="0.640749" C="0.071453" G="0.244887" T="0.0429114"/>
      <pos A="0.146972" C="0.0592106" G="0.763149" T="0.030669"/>
      <pos A="0.191861" C="0.0898166" G="0.642765" T="0.0755578"/>
      <pos A="0.169416" C="0.401998" G="0.204079" T="0.224507"/>
      <pos A="0.328567" C="0.071453" G="0.479533" T="0.120447"/>
      <pos A="0.106164" C="0.0959378" G="0.754987" T="0.0429114"/>
      <pos A="0.161255" C="0.0938974" G="0.712139" T="0.0327094"/>
      <pos A="0.64891" C="0.0469682" G="0.226523" T="0.0775982"/>
      <pos A="0.091881" C="0.0449278" G="0.844765" T="0.0184266"/>
      <pos A="0.214305" C="0.100019" G="0.661129" T="0.0245478"/>
      <pos A="0.565254" C="0.189796" G="0.169392" T="0.0755578"/>
      <pos A="0.0898406" C="0.138786" G="0.255089" T="0.516284"/>
      <pos A="0.102083" C="0.495856" G="0.222443" T="0.179618"/>
    </motif>
  </targets>
  <matches>
    <query idx="1">
      <target idx="19" rc="y" off="3" pv="2.07e-16" ev="8.29e-14" qv="1.64e-13"/>
      <target idx="20" rc="y" off="6" pv="2.25e-07" ev="9.03e-05" qv="8.96e-05"/>
      <target idx="9" rc="y" off="3" pv="2.95e-06" ev="1.18e-03" qv="7.82e-04"/>
      <target idx="17" rc="y" off="2" pv="8.46e-05" ev="3.39e-02" qv="1.68e-02"/>
      <target idx="14" rc="n" off="10" pv="2.92e-04" ev="1.17e-01" qv="4.65e-02"/>
      <target idx="8" rc="y" off="5" pv="1.64e-03" ev="6.56e-01" qv="2.17e-01"/>
    </query>
    <query idx="0">
      <target idx="22" rc="y" off="7" pv="2.49e-08" ev="9.99e-06" qv="1.95e-05"/>
      <target idx="12" rc="y" off="5" pv="1.08e-04" ev="4.31e-02" qv="4.02e-02"/>
      <target idx="6" rc="y" off="5" pv="1.93e-04" ev="7.74e-02" qv="4.02e-02"/>
      <target idx="18" rc="y" off="6" pv="2.06e-04" ev="8.26e-02" qv="4.02e-02"/>
      <target idx="15" rc="y" off="5" pv="4.91e-04" ev="1.97e-01" qv="6.35e-02"/>
      <target idx="16" rc="y" off="0" pv="5.57e-04" ev="2.23e-01" qv="6.35e-02"/>
      <target idx="5" rc="y" off="4" pv="5.69e-04" ev="2.28e-01" qv="6.35e-02"/>
      <target idx="10" rc="y" off="0" pv="6.71e-04" ev="2.69e-01" qv="6.55e-02"/>
      <target idx="21" rc="y" off="8" pv="9.45e-04" ev="3.79e-01" qv="7.56e-02"/>
      <target idx="1" rc="y" off="3" pv="9.68e-04" ev="3.88e-01" qv="7.56e-02"/>
      <target idx="7" rc="y" off="0" pv="1.14e-03" ev="4.58e-01" qv="8.10e-02"/>
      <target idx="13" rc="y" off="2" pv="1.53e-03" ev="6.14e-01" qv="9.70e-02"/>
      <target idx="0" rc="y" off="2" pv="1.61e-03" ev="6.47e-01" qv="9.70e-02"/>
      <target idx="2" rc="y" off="2" pv="1.81e-03" ev="7.27e-01" qv="1.01e-01"/>
      <target idx="4" rc="y" off="2" pv="2.13e-03" ev="8.52e-01" qv="1.07e-01"/>
      <target idx="11" rc="y" off="-1" pv="2.26e-03" ev="9.06e-01" qv="1.07e-01"/>
      <target idx="3" rc="y" off="-2" pv="2.32e-03" ev="9.30e-01" qv="1.07e-01"/>
    </query>
  </matches>
  <runtime cycles="1569377" seconds="1.569"/>
</tomtom>
```
