## Supplementary material for "The cistrome response to hypoxia in human umbilical vein endothelial cells": Singh--Bass_Supplemental_FILE_S1: streme.xml

```
<STREME version="5.5.5" release="Thu Sep 14 08:48:04 2023 +1000">
  <model>
    <command_line>streme --verbosity 1 --oc streme_out -dna --minw 6 --maxw 15 --order 0 --bfile ./background --seed 0 --align center --time 4740 --totallength 4000000 --evalue --thresh 0.05 --p MOA24_loss_diff.fa</command_line>
    <train_positives count="1168" positions="28312" maxlen="216" file="MOA24_loss_diff.fa"/>
    <train_negatives count="1168" positions="28163" from="shuffled"/>
    <test_positives count="129" positions="3127"/>
    <test_negatives count="129" positions="3129"/>
    <alphabet name="DNA" like="dna">
      <letter id="A" symbol="A" complement="T" name="Adenine" colour="CC0000"/>
      <letter id="C" symbol="C" complement="G" name="Cytosine" colour="0000CC"/>
      <letter id="G" symbol="G" complement="C" name="Guanine" colour="FFB300"/>
      <letter id="T" symbol="T" aliases="U" complement="A" name="Thymine" colour="008000"/>
      <letter id="N" symbol="N" aliases="X." equals="ACGT" name="Any base"/>
      <letter id="V" symbol="V" equals="ACG" name="Not T"/>
      <letter id="H" symbol="H" equals="ACT" name="Not G"/>
      <letter id="D" symbol="D" equals="AGT" name="Not C"/>
      <letter id="B" symbol="B" equals="CGT" name="Not A"/>
      <letter id="M" symbol="M" equals="AC" name="Amino"/>
      <letter id="R" symbol="R" equals="AG" name="Purine"/>
      <letter id="W" symbol="W" equals="AT" name="Weak"/>
      <letter id="S" symbol="S" equals="CG" name="Strong"/>
      <letter id="Y" symbol="Y" equals="CT" name="Pyrimidine"/>
      <letter id="K" symbol="K" equals="GT" name="Keto"/>
    </alphabet>
    <strands>both</strands>
    <sequence_db A="0.309" C="0.191" G="0.191" T="0.309"/>
    <background_frequencies source="./background" order="0">
      <alphabet_array>
        <value letter_id="A">0.309</value>
        <value letter_id="C">0.191</value>
        <value letter_id="G">0.191</value>
        <value letter_id="T">0.309</value>
      </alphabet_array>
    </background_frequencies>
    <stop thresh_type="evalue" thresh="0.05" time="4740"/>
    <objfun>Differential Enrichment</objfun>
    <test>Binomial Test</test>
    <minw>6</minw>
    <maxw>15</maxw>
    <kmer>1</kmer>
    <hofract>0.1</hofract>
    <neval>25</neval>
    <nref>4</nref>
    <niter>20</niter>
    <patience>3</patience>
    <seed>0</seed>
    <notrim>no</notrim>
    <useer>no</useer>
    <minscore>0</minscore>
    <ignore_depth>5</ignore_depth>
    <nsubsets>1</nsubsets>
    <min_pal_ratio>0.85</min_pal_ratio>
    <max_pal_ed>5</max_pal_ed>
    <cand>no</cand>
    <experimental>no</experimental>
    <totallength>4000000</totallength>
    <align>center</align>
    <host>noble-meme.grid.gs.washington.edu</host>
  </model>
  <motifs>
    <motif id="1-RVAGRAAAWR" alt="STREME-1" width="10" initial_width="8" seed="ACAGGAAATG" score_threshold="6.03171" npassing="318" train_pos_count="287" train_neg_count="144" train_log_pvalue="-11.3311" train_pvalue="4.7e-012" train_dtc="-1.0" train_bernoulli="0.502173" test_pos_count="31" test_neg_count="16" test_log_pvalue="-1.70278" test_pvalue="2.0e-002" test_log_evalue="-1.10072" test_evalue="7.9e-002" test_dtc="-1.0" test_bernoulli="0.502173" is_palindromic="no" elapsed_time="2.6" total_sites="287" site_distr=" 0 0 0 0 0 0 0 0 0 0 0 0 0 0 0 0 0 0 0 0 0 0 0 0 0 0 0 0 0 0 0 0 0 0 0 0 0 0 0 0 0 0 0 0 0 0 0 0 0 0 0 0 0 0 0 0 0 0 0 0 0 0 0 0 0 0 0 0 0 0 0 1 0 0 0 0 0 0 0 0 0 0 0 1 0 0 0 1 1 0 1 1 3 4 3 6 13 13 16 17 21 21 16 19 25 20 15 18 17 12 6 3 4 3 3 1 0 1 1 0 0 0 0 0 0 0 0 0 0 0 0 0 0 0 0 0 0 0 0 0 0 0 0 0 0 0 0 0 0 0 0 0 0 0 0 0 0 0 0 0 0 0 0 0 0 0 0 0 0 0 0 0 0 0 0 0 0 0 0 0 0 0 0 0 0 0 0 0 0 0 0 0 0 0 0 0 0 0 0 0 0 0 0 0 0 0 0" max_sites="4" site_hist=" 0 251 31 4 1">
      <pos A="0.412822" C="0.101886" G="0.309233" T="0.176059"/>
      <pos A="0.30595" C="0.366805" G="0.240742" T="0.0865023"/>
      <pos A="0.742264" C="8.85045e-05" G="8.85045e-05" T="0.257559"/>
      <pos A="0.000143669" C="8.85045e-05" G="0.950325" T="0.0494431"/>
      <pos A="0.344274" C="8.85045e-05" G="0.655494" T="0.000143669"/>
      <pos A="0.80325" C="0.196517" G="8.85045e-05" T="0.000143669"/>
      <pos A="0.685461" C="0.0928441" G="0.221552" T="0.000143669"/>
      <pos A="0.492784" C="0.153615" G="0.199162" T="0.154439"/>
      <pos A="0.483899" C="8.85045e-05" G="0.180583" T="0.335429"/>
      <pos A="0.281483" C="0.00780788" G="0.492301" T="0.218408"/>
    </motif>
    <motif id="2-ATSGAATGGAATSGA" alt="STREME-2" width="15" initial_width="13" seed="ATCGAATGGAATCGA" score_threshold="7.81516" npassing="41" train_pos_count="36" train_neg_count="0" train_log_pvalue="-10.7616" train_pvalue="1.7e-011" train_dtc="-1.0" train_bernoulli="0.502173" test_pos_count="5" test_neg_count="0" test_log_pvalue="-1.50679" test_pvalue="3.1e-002" test_log_evalue="-0.904733" test_evalue="1.2e-001" test_dtc="-1.0" test_bernoulli="0.502173" is_palindromic="no" elapsed_time="1.2" total_sites="36" site_distr=" 0 0 0 0 0 0 0 0 0 0 0 0 0 0 0 0 0 0 0 0 0 0 0 0 0 0 0 0 0 0 0 0 0 0 0 0 0 0 0 0 0 0 0 0 0 0 0 0 0 0 0 0 0 0 0 0 0 0 0 0 0 0 0 0 0 0 0 0 0 0 0 0 1 0 0 0 0 0 0 0 0 0 0 0 0 0 0 2 0 1 0 0 0 1 0 0 3 2 0 2 1 3 2 0 3 3 1 1 1 1 0 1 0 0 2 1 0 0 0 0 0 0 0 0 0 0 0 0 0 0 0 0 0 0 0 0 0 0 0 0 0 0 0 0 0 0 0 0 0 0 0 0 0 0 0 0 0 0 0 0 0 0 0 0 0 0 0 0 0 0 0 0 0 0 0 0 0 0 0 0 0 0 0 0 0 0 0 0 0 0 0 0 0 0 0 0 0 0 0 0 0 0" max_sites="17" site_hist=" 0 8 10 9 1 3 2 1 0 0 0 0 0 1 0 0 0 1">
      <pos A="0.911787" C="0.0292407" G="0.0292407" T="0.0297315"/>
      <pos A="0.00127807" C="0.000787331" G="0.0292407" T="0.968694"/>
      <pos A="0.0297315" C="0.512949" G="0.399135" T="0.0581849"/>
      <pos A="0.143545" C="0.000787331" G="0.854389" T="0.00127807"/>
      <pos A="0.997147" C="0.000787331" G="0.000787331" T="0.00127807"/>
      <pos A="0.94024" C="0.0292407" G="0.0292407" T="0.00127807"/>
      <pos A="0.0581849" C="0.0292407" G="0.000787331" T="0.911787"/>
      <pos A="0.00127807" C="0.000787331" G="0.968203" T="0.0297315"/>
      <pos A="0.00127807" C="0.0292407" G="0.93975" T="0.0297315"/>
      <pos A="0.997147" C="0.000787331" G="0.000787331" T="0.00127807"/>
      <pos A="0.826427" C="0.143054" G="0.000787331" T="0.0297315"/>
      <pos A="0.0297315" C="0.0576941" G="0.000787331" T="0.911787"/>
      <pos A="0.0297315" C="0.569855" G="0.313775" T="0.0866383"/>
      <pos A="0.171999" C="0.0576941" G="0.740576" T="0.0297315"/>
      <pos A="0.85488" C="0.000787331" G="0.000787331" T="0.143545"/>
    </motif>
    <motif id="3-TGAAAACA" alt="STREME-3" width="8" initial_width="8" seed="TGAAAACA" score_threshold="8.06643" npassing="59" train_pos_count="55" train_neg_count="9" train_log_pvalue="-8.66737" train_pvalue="2.2e-009" train_dtc="-1.0" train_bernoulli="0.502173" test_pos_count="4" test_neg_count="0" test_log_pvalue="-1.2049" test_pvalue="6.2e-002" test_log_evalue="-0.602841" test_evalue="2.5e-001" test_dtc="-1.0" test_bernoulli="0.502173" is_palindromic="no" elapsed_time="4.8" total_sites="55" site_distr=" 0 0 0 0 0 0 0 0 0 0 0 0 0 0 0 0 0 0 0 0 0 0 0 0 0 0 0 0 0 0 0 0 0 0 0 0 0 0 0 0 0 0 0 0 0 0 0 0 0 0 0 0 0 0 0 0 0 0 0 0 0 0 0 0 0 0 0 0 0 0 0 0 0 0 0 0 0 0 0 0 0 0 0 0 0 0 0 0 0 0 0 0 0 0 0 0 1 0 2 1 3 5 4 1 5 4 0 3 4 8 6 1 1 1 4 0 1 0 0 0 0 0 0 0 0 0 0 0 0 0 0 0 0 0 0 0 0 0 0 0 0 0 0 0 0 0 0 0 0 0 0 0 0 0 0 0 0 0 0 0 0 0 0 0 0 0 0 0 0 0 0 0 0 0 0 0 0 0 0 0 0 0 0 0 0 0 0 0 0 0 0 0 0 0 0 0 0 0 0 0 0 0 0 0 0 0 0 0 0" max_sites="2" site_hist=" 0 54 1">
      <pos A="0.290625" C="0.000547266" G="0.0993735" T="0.609454"/>
      <pos A="0.000888374" C="0.000547266" G="0.997676" T="0.000888374"/>
      <pos A="0.614126" C="0.0994356" G="0.119213" T="0.167225"/>
      <pos A="0.896841" C="0.000547266" G="0.101724" T="0.000888374"/>
      <pos A="0.719803" C="0.0902189" G="0.119213" T="0.0707653"/>
      <pos A="0.780463" C="0.119213" G="0.0994356" T="0.000888374"/>
      <pos A="0.000888374" C="0.997676" G="0.000547266" T="0.000888374"/>
      <pos A="0.93393" C="0.0482799" G="0.00872453" T="0.00906563"/>
    </motif>
    <motif id="4-AKGCMT" alt="STREME-4" width="6" initial_width="5" seed="AGGCAT" score_threshold="4.45849" npassing="191" train_pos_count="176" train_neg_count="83" train_log_pvalue="-8.28564" train_pvalue="5.2e-009" train_dtc="-1.0" train_bernoulli="0.502173" test_pos_count="15" test_neg_count="13" test_log_pvalue="-0.372189" test_pvalue="4.2e-001" test_log_evalue="0.229871" test_evalue="1.7e+000" test_dtc="-1.0" test_bernoulli="0.502173" is_palindromic="yes" elapsed_time="3.7" total_sites="176" site_distr=" 0 0 0 0 0 0 0 0 0 0 0 0 0 0 0 0 0 0 0 0 0 0 0 0 0 0 0 0 0 0 0 0 0 0 0 0 0 0 0 0 0 0 0 0 0 0 0 0 0 0 0 0 0 0 0 0 0 0 0 0 0 0 0 0 0 0 0 0 0 0 0 0 0 0 0 0 0 0 0 0 0 0 0 0 0 0 0 0 1 1 0 1 0 0 3 4 8 9 7 11 9 5 9 6 14 7 5 18 10 5 12 7 10 5 1 3 0 1 0 1 0 0 0 1 0 0 0 0 0 0 0 0 0 0 0 0 0 0 0 0 0 0 0 0 0 0 0 0 0 0 0 0 0 0 0 0 0 0 0 0 0 0 0 0 0 0 0 0 0 0 0 0 0 0 0 0 0 0 0 0 0 0 0 0 0 0 0 0 0 0 0 0 0 0 0 0 0 0 0 0 0 0 0 0 0 0 0 0 0 0 0" max_sites="2" site_hist=" 0 169 7">
      <pos A="0.955451" C="0.000598447" G="0.0186955" T="0.0252548"/>
      <pos A="0.0511579" C="0.000598447" G="0.617791" T="0.330453"/>
      <pos A="0.000971456" C="0.139274" G="0.688675" T="0.17108"/>
      <pos A="0.17108" C="0.688675" G="0.139274" T="0.000971456"/>
      <pos A="0.330453" C="0.617791" G="0.000598447" T="0.0511579"/>
      <pos A="0.0252548" C="0.0186955" G="0.000598447" T="0.955451"/>
    </motif>
  </motifs>
  <reason_for_stopping>Stopped because 3 consecutive motifs exceeded the E-value threshold (0.05).</reason_for_stopping>
  <run_time cpu="5.85"/>
</STREME>
```
