## Supplementary material for "The cistrome response to hypoxia in human umbilical vein endothelial cells": Singh--Bass_Supplemental_FILE_S1: tomtom.xml

```
<?xml version='1.0' encoding='UTF-8' standalone='yes'?>
<tomtom version="5.5.5" release="Thu Sep 14 08:48:04 2023 +1000">
  <model>
    <command_line>tomtom -verbosity 1 -oc streme_tomtom_out -min-overlap 5 -dist ed -evalue -thresh 1 -no-ssc streme_out/streme.xml db/motif_databases/HUMAN/HOCOMOCOv11_core_HUMAN_mono_meme_format.meme</command_line>
    <distance_measure value="ed"/>
    <threshold type="evalue">1</threshold>
    <alphabet name="DNA" like="dna">
      <letter id="A" symbol="A" complement="T" name="Adenine" colour="CC0000"/>
      <letter id="C" symbol="C" complement="G" name="Cytosine" colour="0000CC"/>
      <letter id="G" symbol="G" complement="C" name="Guanine" colour="FFB300"/>
      <letter id="T" symbol="T" aliases="U" complement="A" name="Thymine" colour="008000"/>
      <letter id="N" symbol="N" aliases="X." equals="ACGT" name="Any base"/>
      <letter id="V" symbol="V" equals="ACG" name="Not T"/>
      <letter id="H" symbol="H" equals="ACT" name="Not G"/>
      <letter id="D" symbol="D" equals="AGT" name="Not C"/>
      <letter id="B" symbol="B" equals="CGT" name="Not A"/>
      <letter id="M" symbol="M" equals="AC" name="Amino"/>
      <letter id="R" symbol="R" equals="AG" name="Purine"/>
      <letter id="W" symbol="W" equals="AT" name="Weak"/>
      <letter id="S" symbol="S" equals="CG" name="Strong"/>
      <letter id="Y" symbol="Y" equals="CT" name="Pyrimidine"/>
      <letter id="K" symbol="K" equals="GT" name="Keto"/>
    </alphabet>
    <strands>both</strands>
    <background from="--query--" A="0.25" C="0.25" G="0.25" T="0.25"/>
    <host>noble-meme.grid.gs.washington.edu</host>
    <when>Tue Mar 26 09:26:39 2024</when>
  </model>
  <query_dbs>
    <db source="streme_out/streme.xml" name="streme.xml" loaded="4" excluded="0" last_mod_date="Tue Mar 26 09:23:18 2024"/>
  </query_dbs>
  <target_dbs>
    <db source="db/motif_databases/HUMAN/HOCOMOCOv11_core_HUMAN_mono_meme_format.meme" name="HOCOMOCOv11_core_HUMAN_mono_meme_format" loaded="401" excluded="0" last_mod_date="Tue Jan  9 16:02:17 2024"/>
  </target_dbs>
  <queries>
    <motif db="0" id="1-RVAGRAAAWR" alt="STREME-1" length="10" nsites="318" evalue="2.0e-002">
      <pos A="0.412771" C="0.101933" G="0.309214" T="0.176082"/>
      <pos A="0.305932" C="0.366768" G="0.240745" T="0.0865537"/>
      <pos A="0.742109" C="0.000167068" G="0.000167068" T="0.257557"/>
      <pos A="0.000222215" C="0.000167068" G="0.950105" T="0.0495061"/>
      <pos A="0.344244" C="0.000167068" G="0.655367" T="0.000222215"/>
      <pos A="0.803076" C="0.196534" G="0.000167068" T="0.000222215"/>
      <pos A="0.685324" C="0.0928935" G="0.221561" T="0.000222215"/>
      <pos A="0.492708" C="0.153645" G="0.199178" T="0.154469"/>
      <pos A="0.483825" C="0.000167068" G="0.180605" T="0.335402"/>
      <pos A="0.281473" C="0.00788402" G="0.492225" T="0.218418"/>
    </motif>
    <motif db="0" id="2-ATSGAATGGAATSGA" alt="STREME-2" length="15" nsites="41" evalue="3.1e-002">
      <pos A="0.910177" C="0.0297778" G="0.0297778" T="0.0302674"/>
      <pos A="0.00188323" C="0.00139369" G="0.0297778" T="0.966945"/>
      <pos A="0.0302674" C="0.512309" G="0.398772" T="0.0586516"/>
      <pos A="0.143804" C="0.00139369" G="0.852918" T="0.00188323"/>
      <pos A="0.995329" C="0.00139369" G="0.00139369" T="0.00188323"/>
      <pos A="0.938561" C="0.0297778" G="0.0297778" T="0.00188323"/>
      <pos A="0.0586516" C="0.0297778" G="0.00139369" T="0.910177"/>
      <pos A="0.00188323" C="0.00139369" G="0.966456" T="0.0302674"/>
      <pos A="0.00188323" C="0.0297778" G="0.938072" T="0.0302674"/>
      <pos A="0.995329" C="0.00139369" G="0.00139369" T="0.00188323"/>
      <pos A="0.825025" C="0.143314" G="0.00139369" T="0.0302674"/>
      <pos A="0.0302674" C="0.058162" G="0.00139369" T="0.910177"/>
      <pos A="0.0302674" C="0.569077" G="0.31362" T="0.0870358"/>
      <pos A="0.172189" C="0.058162" G="0.739382" T="0.0302674"/>
      <pos A="0.853408" C="0.00139369" G="0.00139369" T="0.143804"/>
    </motif>
    <motif db="0" id="3-TGAAAACA" alt="STREME-3" length="8" nsites="59" evalue="6.2e-002">
      <pos A="0.290556" C="0.000969352" G="0.0996284" T="0.608846"/>
      <pos A="0.00130988" C="0.000969352" G="0.996411" T="0.00130988"/>
      <pos A="0.61351" C="0.0996904" G="0.119434" T="0.167365"/>
      <pos A="0.895747" C="0.000969352" G="0.101975" T="0.00130988"/>
      <pos A="0.719008" C="0.0904893" G="0.119434" T="0.0710686"/>
      <pos A="0.779565" C="0.119434" G="0.0996904" T="0.00130988"/>
      <pos A="0.00130988" C="0.996411" G="0.000969352" T="0.00130988"/>
      <pos A="0.932773" C="0.0486212" G="0.00913278" T="0.0094733"/>
    </motif>
    <motif db="0" id="4-AKGCMT" alt="STREME-4" length="6" nsites="191" evalue="4.2e-001">
      <pos A="0.955082" C="0.000728955" G="0.0188165" T="0.0253724"/>
      <pos A="0.051262" C="0.000728955" G="0.617599" T="0.330411"/>
      <pos A="0.00110177" C="0.139332" G="0.688445" T="0.171121"/>
      <pos A="0.171121" C="0.688445" G="0.139332" T="0.00110177"/>
      <pos A="0.330411" C="0.617599" G="0.000728955" T="0.051262"/>
      <pos A="0.0253724" C="0.0188165" G="0.000728955" T="0.955082"/>
    </motif>
  </queries>
  <targets>
    <motif db="0" id="BC11A_HUMAN.H11MO.0.A" length="17" nsites="500" evalue="1.0e+000"
        url="http://hocomoco.autosome.ru/motif/BC11A_HUMAN.H11MO.0.A">
      <pos A="0.37573" C="0.184625" G="0.286195" T="0.153451"/>
      <pos A="0.55058" C="0.0994705" G="0.224094" T="0.125856"/>
      <pos A="0.500164" C="0.142363" G="0.230714" T="0.126759"/>
      <pos A="0.589982" C="0.0166164" G="0.226051" T="0.167351"/>
      <pos A="0.187435" C="0.160796" G="0.580417" T="0.071352"/>
      <pos A="0.664511" C="0.0145816" G="0.269377" T="0.051531"/>
      <pos A="0.104037" C="0.0144884" G="0.828551" T="0.0529239"/>
      <pos A="0.200417" C="0.0327717" G="0.758546" T="0.00826493"/>
      <pos A="0.880098" C="0.0431253" G="0.0485975" T="0.0281795"/>
      <pos A="0.867864" C="0.00583965" G="0.0555442" T="0.0707524"/>
      <pos A="0.248399" C="0.226047" G="0.502141" T="0.0234139"/>
      <pos A="0.150158" C="0.154992" G="0.0315585" T="0.663292"/>
      <pos A="0.117832" C="0.0724923" G="0.760189" T="0.0494865"/>
      <pos A="0.658749" C="0.064413" G="0.250663" T="0.0261749"/>
      <pos A="0.458785" C="0.143453" G="0.310166" T="0.0875961"/>
      <pos A="0.622702" C="0.078845" G="0.157294" T="0.141159"/>
      <pos A="0.358985" C="0.2047" G="0.318076" T="0.118238"/>
    </motif>
    <motif db="0" id="E2F7_HUMAN.H11MO.0.B" length="13" nsites="500" evalue="1.0e+000"
        url="http://hocomoco.autosome.ru/motif/E2F7_HUMAN.H11MO.0.B">
      <pos A="0.196011" C="0.14802" G="0.529944" T="0.126025"/>
      <pos A="0.337982" C="0.0320436" G="0.415967" T="0.214007"/>
      <pos A="0.142022" C="0.0820336" G="0.771896" T="0.00404919"/>
      <pos A="0.0440412" C="0.00404919" G="0.941862" T="0.010048"/>
      <pos A="0.0840332" C="0.853879" G="0.00404919" T="0.0580384"/>
      <pos A="0.140022" C="0.0160468" G="0.813887" T="0.030044"/>
      <pos A="0.0220456" C="0.0120476" G="0.957858" T="0.00804839"/>
      <pos A="0.204009" C="0.00604879" G="0.775895" T="0.0140472"/>
      <pos A="0.713907" C="0.00404919" G="0.275995" T="0.00604879"/>
      <pos A="0.603929" C="0.138022" G="0.240002" T="0.0180464"/>
      <pos A="0.427964" C="0.192012" G="0.224005" T="0.156019"/>
      <pos A="0.343981" C="0.0860328" G="0.355979" T="0.214007"/>
      <pos A="0.259998" C="0.15202" G="0.485953" T="0.10203"/>
    </motif>
    <motif db="0" id="ELF3_HUMAN.H11MO.0.A" length="14" nsites="500" evalue="1.0e+000"
        url="http://hocomoco.autosome.ru/motif/ELF3_HUMAN.H11MO.0.A">
      <pos A="0.29799" C="0.170016" G="0.389972" T="0.142022"/>
      <pos A="0.44796" C="0.15202" G="0.188012" T="0.212008"/>
      <pos A="0.869876" C="0.00604879" G="0.0280444" T="0.0960308"/>
      <pos A="0.146021" C="0.411968" G="0.234003" T="0.208008"/>
      <pos A="0.271996" C="0.385973" G="0.341982" T="4.999e-05"/>
      <pos A="0.915867" C="0.0640372" G="0.0160468" T="0.00404919"/>
      <pos A="0.00204959" C="4.999e-05" G="0.983853" T="0.0140472"/>
      <pos A="4.999e-05" C="0.00604879" G="0.991852" T="0.00204959"/>
      <pos A="0.989852" C="4.999e-05" G="0.010048" T="4.999e-05"/>
      <pos A="0.977854" C="4.999e-05" G="0.010048" T="0.0120476"/>
      <pos A="0.29799" C="0.0180464" G="0.681914" T="0.00204959"/>
      <pos A="0.040042" C="0.14802" G="0.0520396" T="0.759898"/>
      <pos A="0.35198" C="0.0640372" G="0.39797" T="0.186013"/>
      <pos A="0.257998" C="0.204009" G="0.425965" T="0.112028"/>
    </motif>
    <motif db="0" id="ELF5_HUMAN.H11MO.0.A" length="15" nsites="500" evalue="1.0e+000"
        url="http://hocomoco.autosome.ru/motif/ELF5_HUMAN.H11MO.0.A">
      <pos A="0.253999" C="0.222006" G="0.405969" T="0.118026"/>
      <pos A="0.216007" C="0.20201" G="0.491952" T="0.090032"/>
      <pos A="0.467956" C="0.168016" G="0.263997" T="0.10003"/>
      <pos A="0.79989" C="0.0220456" G="0.0740352" T="0.104029"/>
      <pos A="0.144021" C="0.307988" G="0.369976" T="0.178014"/>
      <pos A="0.184013" C="0.365977" G="0.443961" T="0.00604879"/>
      <pos A="0.683913" C="0.257998" G="0.05004" T="0.00804839"/>
      <pos A="4.999e-05" C="4.999e-05" G="0.99985" T="4.999e-05"/>
      <pos A="0.00604879" C="0.00204959" G="0.991852" T="4.999e-05"/>
      <pos A="0.991852" C="4.999e-05" G="0.00604879" T="0.00204959"/>
      <pos A="0.981854" C="0.00604879" G="0.00604879" T="0.00604879"/>
      <pos A="0.15002" C="0.0180464" G="0.827884" T="0.00404919"/>
      <pos A="0.158018" C="0.154019" G="0.124025" T="0.563937"/>
      <pos A="0.257998" C="0.120026" G="0.475955" T="0.146021"/>
      <pos A="0.279994" C="0.220006" G="0.395971" T="0.104029"/>
    </motif>
    <motif db="0" id="ERG_HUMAN.H11MO.0.A" length="13" nsites="500" evalue="1.0e+000"
        url="http://hocomoco.autosome.ru/motif/ERG_HUMAN.H11MO.0.A">
      <pos A="0.337982" C="0.15202" G="0.359978" T="0.15002"/>
      <pos A="0.307988" C="0.156019" G="0.457958" T="0.0780344"/>
      <pos A="0.435963" C="0.0520396" G="0.455959" T="0.0560388"/>
      <pos A="0.10203" C="0.559938" G="0.333983" T="0.00404919"/>
      <pos A="0.865877" C="0.116027" G="0.0160468" T="0.00204959"/>
      <pos A="0.00404919" C="0.00404919" G="0.985853" T="0.00604879"/>
      <pos A="0.00604879" C="0.00404919" G="0.989852" T="4.999e-05"/>
      <pos A="0.975855" C="0.010048" G="0.010048" T="0.00404919"/>
      <pos A="0.935863" C="0.00204959" G="0.0220456" T="0.040042"/>
      <pos A="0.204009" C="0.0160468" G="0.777894" T="0.00204959"/>
      <pos A="0.10203" C="0.309988" G="0.174015" T="0.413967"/>
      <pos A="0.224005" C="0.160018" G="0.513947" T="0.10203"/>
      <pos A="0.261998" C="0.134023" G="0.539942" T="0.0640372"/>
    </motif>
    <motif db="0" id="ETS1_HUMAN.H11MO.0.A" length="13" nsites="500" evalue="1.0e+000"
        url="http://hocomoco.autosome.ru/motif/ETS1_HUMAN.H11MO.0.A">
      <pos A="0.367976" C="0.178014" G="0.341982" T="0.112028"/>
      <pos A="0.259998" C="0.182014" G="0.471956" T="0.0860328"/>
      <pos A="0.479954" C="0.0680364" G="0.423965" T="0.0280444"/>
      <pos A="0.128024" C="0.637922" G="0.228004" T="0.00604879"/>
      <pos A="0.615927" C="0.34998" G="0.0340432" T="4.999e-05"/>
      <pos A="0.00404919" C="4.999e-05" G="0.993851" T="0.00204959"/>
      <pos A="0.0120476" C="0.00604879" G="0.979854" T="0.00204959"/>
      <pos A="0.991852" C="0.00604879" G="4.999e-05" T="0.00204959"/>
      <pos A="0.827884" C="0.010048" G="0.00404919" T="0.158018"/>
      <pos A="0.184013" C="0.010048" G="0.805889" T="4.999e-05"/>
      <pos A="0.0840332" C="0.188012" G="0.0580384" T="0.669916"/>
      <pos A="0.130024" C="0.112028" G="0.633923" T="0.124025"/>
      <pos A="0.138022" C="0.126025" G="0.627924" T="0.108028"/>
    </motif>
    <motif db="0" id="ETS2_HUMAN.H11MO.0.B" length="13" nsites="500" evalue="1.0e+000"
        url="http://hocomoco.autosome.ru/motif/ETS2_HUMAN.H11MO.0.B">
      <pos A="0.230004" C="0.140022" G="0.435963" T="0.194011"/>
      <pos A="0.317986" C="0.146021" G="0.345981" T="0.190012"/>
      <pos A="0.321986" C="0.279994" G="0.29799" T="0.10003"/>
      <pos A="0.473955" C="0.0760348" G="0.365977" T="0.0840332"/>
      <pos A="0.192012" C="0.00804839" G="0.7519" T="0.0480404"/>
      <pos A="0.00404919" C="0.010048" G="0.967856" T="0.0180464"/>
      <pos A="0.981854" C="0.0160468" G="4.999e-05" T="0.00204959"/>
      <pos A="0.953859" C="0.0180464" G="0.0240452" T="0.00404919"/>
      <pos A="0.381974" C="0.0840332" G="0.519946" T="0.0140472"/>
      <pos A="0.391972" C="0.261998" G="0.19801" T="0.14802"/>
      <pos A="0.421966" C="0.0480404" G="0.459958" T="0.070036"/>
      <pos A="0.329984" C="0.0860328" G="0.495951" T="0.0880324"/>
      <pos A="0.495951" C="0.10003" G="0.319986" T="0.0840332"/>
    </motif>
    <motif db="0" id="ETV2_HUMAN.H11MO.0.B" length="16" nsites="229" evalue="1.0e+000"
        url="http://hocomoco.autosome.ru/motif/ETV2_HUMAN.H11MO.0.B">
      <pos A="0.323112" C="0.174705" G="0.353667" T="0.148516"/>
      <pos A="0.301288" C="0.174705" G="0.4366" T="0.0874072"/>
      <pos A="0.580642" C="0.135421" G="0.20526" T="0.0786774"/>
      <pos A="0.528263" C="0.0612178" G="0.384221" T="0.0262986"/>
      <pos A="0.563182" C="0.0393933" G="0.388586" T="0.00883893"/>
      <pos A="0.0262986" C="0.87309" G="0.0917722" T="0.00883893"/>
      <pos A="0.89055" C="0.104867" G="0.000109123" T="0.00447403"/>
      <pos A="0.000109123" C="0.000109123" G="0.999673" T="0.000109123"/>
      <pos A="0.000109123" C="0.00447403" G="0.995308" T="0.000109123"/>
      <pos A="0.986578" C="0.000109123" G="0.0132038" T="0.000109123"/>
      <pos A="0.929834" C="0.000109123" G="0.000109123" T="0.0699476"/>
      <pos A="0.475884" C="0.0175687" G="0.506438" T="0.000109123"/>
      <pos A="0.0568529" C="0.323112" G="0.0568529" T="0.563182"/>
      <pos A="0.349302" C="0.135421" G="0.406045" T="0.109232"/>
      <pos A="0.109232" C="0.262003" G="0.567547" T="0.0612178"/>
      <pos A="0.174705" C="0.288193" G="0.4366" T="0.100502"/>
    </motif>
    <motif db="0" id="ETV4_HUMAN.H11MO.0.B" length="11" nsites="500" evalue="1.0e+000"
        url="http://hocomoco.autosome.ru/motif/ETV4_HUMAN.H11MO.0.B">
      <pos A="0.335983" C="0.234003" G="0.329984" T="0.10003"/>
      <pos A="0.383973" C="0.134023" G="0.319986" T="0.162018"/>
      <pos A="0.136023" C="0.609928" G="0.234003" T="0.020046"/>
      <pos A="0.955859" C="0.010048" G="0.020046" T="0.0140472"/>
      <pos A="0.00604879" C="0.00204959" G="0.975855" T="0.0160468"/>
      <pos A="0.0160468" C="0.0260448" G="0.957858" T="4.999e-05"/>
      <pos A="0.923865" C="0.0160468" G="0.05004" T="0.010048"/>
      <pos A="0.869876" C="0.0140472" G="0.0460408" T="0.070036"/>
      <pos A="0.307988" C="0.0220456" G="0.587932" T="0.0820336"/>
      <pos A="0.138022" C="0.178014" G="0.345981" T="0.337982"/>
      <pos A="0.287992" C="0.132024" G="0.413967" T="0.166017"/>
    </motif>
    <motif db="0" id="ETV5_HUMAN.H11MO.0.C" length="14" nsites="500" evalue="1.0e+000"
        url="http://hocomoco.autosome.ru/motif/ETV5_HUMAN.H11MO.0.C">
      <pos A="0.327984" C="0.180014" G="0.381974" T="0.110028"/>
      <pos A="0.455959" C="0.0880324" G="0.327984" T="0.128024"/>
      <pos A="0.29799" C="0.0980304" G="0.493951" T="0.110028"/>
      <pos A="0.20001" C="0.417966" G="0.345981" T="0.0360428"/>
      <pos A="0.839882" C="0.0360428" G="0.0840332" T="0.040042"/>
      <pos A="0.0160468" C="0.00604879" G="0.961858" T="0.0160468"/>
      <pos A="0.0440412" C="0.0160468" G="0.935863" T="0.00404919"/>
      <pos A="0.793891" C="0.0680364" G="0.10203" T="0.0360428"/>
      <pos A="0.945861" C="0.00604879" G="0.0120476" T="0.0360428"/>
      <pos A="0.371976" C="0.0620376" G="0.54794" T="0.0180464"/>
      <pos A="0.228004" C="0.10003" G="0.232004" T="0.439962"/>
      <pos A="0.218006" C="0.106029" G="0.537942" T="0.138022"/>
      <pos A="0.405969" C="0.120026" G="0.385973" T="0.0880324"/>
      <pos A="0.271996" C="0.216007" G="0.373975" T="0.138022"/>
    </motif>
    <motif db="0" id="FEV_HUMAN.H11MO.0.B" length="10" nsites="498" evalue="1.0e+000"
        url="http://hocomoco.autosome.ru/motif/FEV_HUMAN.H11MO.0.B">
      <pos A="0.224905" C="0.204828" G="0.520026" T="0.0502409"/>
      <pos A="0.255019" C="0.530064" G="0.134561" T="0.0803554"/>
      <pos A="0.281118" C="0.321271" G="0.355401" T="0.0422104"/>
      <pos A="0.317256" C="0.012096" G="0.658552" T="0.012096"/>
      <pos A="0.0321723" C="0.00607308" G="0.947651" T="0.0141036"/>
      <pos A="0.967727" C="0.0221341" G="0.00406545" T="0.00607308"/>
      <pos A="0.672606" C="0.0582714" G="0.251004" T="0.0181189"/>
      <pos A="0.18676" C="0.132554" G="0.602339" T="0.0783477"/>
      <pos A="0.154638" C="0.387523" G="0.0883859" T="0.369454"/>
      <pos A="0.0723248" C="0.230928" G="0.58427" T="0.112477"/>
    </motif>
    <motif db="0" id="FLI1_HUMAN.H11MO.0.A" length="18" nsites="497" evalue="1.0e+000"
        url="http://hocomoco.autosome.ru/motif/FLI1_HUMAN.H11MO.0.A">
      <pos A="0.209264" C="0.227369" G="0.440606" T="0.122762"/>
      <pos A="0.315882" C="0.148914" G="0.432559" T="0.102645"/>
      <pos A="0.446641" C="0.086552" G="0.37422" T="0.092587"/>
      <pos A="0.201217" C="0.0543653" G="0.653842" T="0.0905753"/>
      <pos A="0.299789" C="0.0362603" G="0.635737" T="0.0282136"/>
      <pos A="0.422501" C="0.388302" G="0.183112" T="0.00608529"/>
      <pos A="0.915359" C="0.0342486" G="0.0402836" T="0.0101086"/>
      <pos A="0.00407363" C="0.00407363" G="0.981744" T="0.0101086"/>
      <pos A="0.00206196" C="0.0121203" G="0.985767" T="5.02917e-05"/>
      <pos A="0.937487" C="0.0181553" G="0.044307" T="5.02917e-05"/>
      <pos A="0.957604" C="0.00206196" G="0.026202" T="0.014132"/>
      <pos A="0.146902" C="0.0282136" G="0.822822" T="0.00206196"/>
      <pos A="0.134832" C="0.171042" G="0.500956" T="0.19317"/>
      <pos A="0.41043" C="0.124774" G="0.402384" T="0.062412"/>
      <pos A="0.394337" C="0.0764937" G="0.474804" T="0.0543653"/>
      <pos A="0.3018" C="0.12075" G="0.509002" T="0.068447"/>
      <pos A="0.24145" C="0.150925" G="0.529119" T="0.0785053"/>
      <pos A="0.388302" C="0.130809" G="0.364162" T="0.116727"/>
    </motif>
    <motif db="0" id="FOXA1_HUMAN.H11MO.0.A" length="12" nsites="500" evalue="1.0e+000"
        url="http://hocomoco.autosome.ru/motif/FOXA1_HUMAN.H11MO.0.A">
      <pos A="0.0160468" C="4.999e-05" G="4.999e-05" T="0.983853"/>
      <pos A="0.246001" C="0.00404919" G="0.7499" T="4.999e-05"/>
      <pos A="0.00204959" C="4.999e-05" G="4.999e-05" T="0.99785"/>
      <pos A="0.00404919" C="4.999e-05" G="0.0560388" T="0.939862"/>
      <pos A="4.999e-05" C="4.999e-05" G="0.144021" T="0.855879"/>
      <pos A="0.781894" C="4.999e-05" G="0.206009" T="0.0120476"/>
      <pos A="0.00804839" C="0.79789" G="0.00804839" T="0.186013"/>
      <pos A="0.317986" C="0.138022" G="0.00404919" T="0.539942"/>
      <pos A="0.0320436" C="0.313987" G="0.108028" T="0.545941"/>
      <pos A="0.463957" C="0.020046" G="0.0160468" T="0.49995"/>
      <pos A="0.218006" C="0.0980304" G="0.493951" T="0.190012"/>
      <pos A="0.108028" C="0.259998" G="0.393971" T="0.238002"/>
    </motif>
    <motif db="0" id="FOXA2_HUMAN.H11MO.0.A" length="12" nsites="500" evalue="1.0e+000"
        url="http://hocomoco.autosome.ru/motif/FOXA2_HUMAN.H11MO.0.A">
      <pos A="0.0160468" C="4.999e-05" G="0.00204959" T="0.981854"/>
      <pos A="0.196011" C="0.00204959" G="0.79989" T="0.00204959"/>
      <pos A="4.999e-05" C="0.00404919" G="4.999e-05" T="0.995851"/>
      <pos A="0.00204959" C="4.999e-05" G="0.0440412" T="0.953859"/>
      <pos A="4.999e-05" C="4.999e-05" G="0.144021" T="0.855879"/>
      <pos A="0.757898" C="4.999e-05" G="0.236003" T="0.00604879"/>
      <pos A="0.00804839" C="0.887872" G="0.00204959" T="0.10203"/>
      <pos A="0.40197" C="0.122026" G="4.999e-05" T="0.475955"/>
      <pos A="0.0440412" C="0.409968" G="0.120026" T="0.425965"/>
      <pos A="0.563937" C="0.00804839" G="0.040042" T="0.387972"/>
      <pos A="0.190012" C="0.0960308" G="0.54994" T="0.164017"/>
      <pos A="0.128024" C="0.357978" G="0.281994" T="0.232004"/>
    </motif>
    <motif db="0" id="FOXA3_HUMAN.H11MO.0.B" length="13" nsites="500" evalue="1.0e+000"
        url="http://hocomoco.autosome.ru/motif/FOXA3_HUMAN.H11MO.0.B">
      <pos A="0.158018" C="0.465957" G="0.216007" T="0.160018"/>
      <pos A="0.228004" C="0.25" G="0.0780344" T="0.443961"/>
      <pos A="0.0120476" C="4.999e-05" G="0.00604879" T="0.981854"/>
      <pos A="0.246001" C="0.00804839" G="0.737902" T="0.00804839"/>
      <pos A="0.00804839" C="0.0220456" G="0.0140472" T="0.955859"/>
      <pos A="0.00604879" C="4.999e-05" G="0.0360428" T="0.957858"/>
      <pos A="0.00804839" C="4.999e-05" G="0.271996" T="0.719906"/>
      <pos A="0.855879" C="0.00604879" G="0.114027" T="0.0240452"/>
      <pos A="0.00404919" C="0.873875" G="0.0220456" T="0.10003"/>
      <pos A="0.367976" C="0.15202" G="0.00804839" T="0.471956"/>
      <pos A="0.0940312" C="0.232004" G="0.106029" T="0.567936"/>
      <pos A="0.425965" C="0.0140472" G="0.0540392" T="0.505949"/>
      <pos A="0.154019" C="0.116027" G="0.577934" T="0.15202"/>
    </motif>
    <motif db="0" id="FOXC1_HUMAN.H11MO.0.C" length="15" nsites="26" evalue="1.0e+000"
        url="http://hocomoco.autosome.ru/motif/FOXC1_HUMAN.H11MO.0.C">
      <pos A="0.135057" C="0.479885" G="0.173372" T="0.211686"/>
      <pos A="0.345785" C="0.0775862" G="0.345785" T="0.230843"/>
      <pos A="0.269157" C="0.154215" G="0.0775862" T="0.499042"/>
      <pos A="0.000957854" C="0.000957854" G="0.000957854" T="0.997126"/>
      <pos A="0.000957854" C="0.000957854" G="0.997126" T="0.000957854"/>
      <pos A="0.039272" C="0.000957854" G="0.000957854" T="0.958812"/>
      <pos A="0.039272" C="0.000957854" G="0.000957854" T="0.958812"/>
      <pos A="0.000957854" C="0.000957854" G="0.039272" T="0.958812"/>
      <pos A="0.958812" C="0.000957854" G="0.000957854" T="0.039272"/>
      <pos A="0.000957854" C="0.728927" G="0.000957854" T="0.269157"/>
      <pos A="0.230843" C="0.1159" G="0.000957854" T="0.652299"/>
      <pos A="0.000957854" C="0.192529" G="0.000957854" T="0.805556"/>
      <pos A="0.652299" C="0.000957854" G="0.000957854" T="0.345785"/>
      <pos A="0.460728" C="0.192529" G="0.269157" T="0.0775862"/>
      <pos A="0.039272" C="0.269157" G="0.57567" T="0.1159"/>
    </motif>
    <motif db="0" id="FOXK1_HUMAN.H11MO.0.A" length="10" nsites="500" evalue="1.0e+000"
        url="http://hocomoco.autosome.ru/motif/FOXK1_HUMAN.H11MO.0.A">
      <pos A="0.020046" C="0.00804839" G="0.010048" T="0.961858"/>
      <pos A="0.0760348" C="0.020046" G="0.895871" T="0.00804839"/>
      <pos A="0.00604879" C="0.0860328" G="0.020046" T="0.887872"/>
      <pos A="0.00204959" C="0.010048" G="0.10003" T="0.887872"/>
      <pos A="0.020046" C="0.020046" G="0.166017" T="0.793891"/>
      <pos A="0.491952" C="0.252" G="0.0620376" T="0.194011"/>
      <pos A="0.0240452" C="0.655919" G="0.040042" T="0.279994"/>
      <pos A="0.303989" C="0.234003" G="0.110028" T="0.35198"/>
      <pos A="0.154019" C="0.212008" G="0.15002" T="0.483953"/>
      <pos A="0.116027" C="0.228004" G="0.144021" T="0.511948"/>
    </motif>
    <motif db="0" id="FOXM1_HUMAN.H11MO.0.A" length="12" nsites="500" evalue="1.0e+000"
        url="http://hocomoco.autosome.ru/motif/FOXM1_HUMAN.H11MO.0.A">
      <pos A="0.0560388" C="0.0240452" G="0.0340432" T="0.885873"/>
      <pos A="0.252" C="0.0220456" G="0.715907" T="0.010048"/>
      <pos A="0.0260448" C="0.030044" G="0.0560388" T="0.887872"/>
      <pos A="4.999e-05" C="0.0680364" G="0.0620376" T="0.869876"/>
      <pos A="0.00204959" C="0.00204959" G="0.0720356" T="0.923865"/>
      <pos A="0.319986" C="0.0540392" G="0.587932" T="0.0380424"/>
      <pos A="0.0740352" C="0.745901" G="0.0180464" T="0.162018"/>
      <pos A="0.246001" C="0.160018" G="0.0380424" T="0.555939"/>
      <pos A="0.0480404" C="0.289992" G="0.142022" T="0.519946"/>
      <pos A="0.359978" C="0.0380424" G="0.0280444" T="0.573935"/>
      <pos A="0.108028" C="0.160018" G="0.445961" T="0.285993"/>
      <pos A="0.166017" C="0.341982" G="0.257998" T="0.234003"/>
    </motif>
    <motif db="0" id="FOXO1_HUMAN.H11MO.0.A" length="12" nsites="500" evalue="1.0e+000"
        url="http://hocomoco.autosome.ru/motif/FOXO1_HUMAN.H11MO.0.A">
      <pos A="0.186013" C="0.160018" G="0.259998" T="0.393971"/>
      <pos A="0.0960308" C="0.309988" G="0.255999" T="0.337982"/>
      <pos A="0.060038" C="0.45196" G="0.253999" T="0.234003"/>
      <pos A="0.040042" C="0.477954" G="0.170016" T="0.311988"/>
      <pos A="0.00604879" C="0.0120476" G="0.0140472" T="0.967856"/>
      <pos A="0.0320436" C="0.0340432" G="0.917866" T="0.0160468"/>
      <pos A="0.00404919" C="0.186013" G="0.0160468" T="0.793891"/>
      <pos A="0.010048" C="0.030044" G="0.0620376" T="0.89787"/>
      <pos A="0.0120476" C="0.040042" G="0.222006" T="0.725905"/>
      <pos A="0.403969" C="0.224005" G="0.0520396" T="0.319986"/>
      <pos A="0.00604879" C="0.691912" G="0.0520396" T="0.25"/>
      <pos A="0.226005" C="0.263997" G="0.176015" T="0.333983"/>
    </motif>
    <motif db="0" id="FOXO3_HUMAN.H11MO.0.B" length="10" nsites="500" evalue="1.0e+000"
        url="http://hocomoco.autosome.ru/motif/FOXO3_HUMAN.H11MO.0.B">
      <pos A="0.112028" C="0.393971" G="0.261998" T="0.232004"/>
      <pos A="0.0580384" C="0.365977" G="0.188012" T="0.387972"/>
      <pos A="0.020046" C="0.00604879" G="4.999e-05" T="0.973855"/>
      <pos A="0.0520396" C="0.00404919" G="0.941862" T="0.00204959"/>
      <pos A="4.999e-05" C="0.00604879" G="0.00604879" T="0.987852"/>
      <pos A="0.00404919" C="0.00204959" G="0.030044" T="0.963857"/>
      <pos A="0.00204959" C="0.010048" G="0.140022" T="0.84788"/>
      <pos A="0.779894" C="0.0580384" G="0.020046" T="0.142022"/>
      <pos A="0.00204959" C="0.861878" G="0.00804839" T="0.128024"/>
      <pos A="0.383973" C="0.259998" G="0.0460408" T="0.309988"/>
    </motif>
    <motif db="0" id="FOXP1_HUMAN.H11MO.0.A" length="9" nsites="295" evalue="1.0e+000"
        url="http://hocomoco.autosome.ru/motif/FOXP1_HUMAN.H11MO.0.A">
      <pos A="0.0576923" C="0.139021" G="0.176296" T="0.626991"/>
      <pos A="0.0136394" C="0.281345" G="0.311843" T="0.393172"/>
      <pos A="0.00686208" C="0.0204168" G="0.0305829" T="0.942138"/>
      <pos A="0.0204168" C="0.0407489" G="0.840478" T="0.0983565"/>
      <pos A="8.4717e-05" C="0.0170281" G="0.0576923" T="0.925195"/>
      <pos A="0.00686208" C="0.0949678" G="0.0407489" T="0.857421"/>
      <pos A="0.0102508" C="0.0136394" G="0.0814131" T="0.894697"/>
      <pos A="0.52533" C="0.34573" G="0.0373602" T="0.0915791"/>
      <pos A="0.0170281" C="0.484666" G="0.0102508" T="0.488055"/>
    </motif>
    <motif db="0" id="FOXP2_HUMAN.H11MO.0.C" length="9" nsites="500" evalue="1.0e+000"
        url="http://hocomoco.autosome.ru/motif/FOXP2_HUMAN.H11MO.0.C">
      <pos A="0.0720356" C="0.39997" G="0.216007" T="0.311988"/>
      <pos A="0.00604879" C="0.00404919" G="0.0140472" T="0.975855"/>
      <pos A="0.040042" C="0.00804839" G="0.94786" T="0.00404919"/>
      <pos A="0.00604879" C="0.0140472" G="0.0120476" T="0.967856"/>
      <pos A="0.00204959" C="0.010048" G="0.0880324" T="0.89987"/>
      <pos A="4.999e-05" C="4.999e-05" G="0.174015" T="0.825885"/>
      <pos A="0.787892" C="0.10003" G="0.0340432" T="0.0780344"/>
      <pos A="0.00804839" C="0.7479" G="0.030044" T="0.214007"/>
      <pos A="0.339982" C="0.289992" G="0.104029" T="0.265997"/>
    </motif>
    <motif db="0" id="NFAC1_HUMAN.H11MO.0.B" length="15" nsites="500" evalue="1.0e+000"
        url="http://hocomoco.autosome.ru/motif/NFAC1_HUMAN.H11MO.0.B">
      <pos A="0.481954" C="0.230004" G="0.234003" T="0.0540392"/>
      <pos A="0.393971" C="0.05004" G="0.060038" T="0.495951"/>
      <pos A="0.0840332" C="0.00804839" G="0.903869" T="0.00404919"/>
      <pos A="0.0140472" C="0.0460408" G="0.929864" T="0.010048"/>
      <pos A="0.945861" C="0.0120476" G="0.0360428" T="0.00604879"/>
      <pos A="0.809888" C="0.0680364" G="0.104029" T="0.0180464"/>
      <pos A="0.821886" C="0.0680364" G="0.0840332" T="0.0260448"/>
      <pos A="0.49995" C="0.166017" G="0.267996" T="0.0660368"/>
      <pos A="0.493951" C="0.0520396" G="0.142022" T="0.311988"/>
      <pos A="0.355979" C="0.238002" G="0.345981" T="0.060038"/>
      <pos A="0.487952" C="0.0880324" G="0.0440412" T="0.379974"/>
      <pos A="0.263997" C="0.030044" G="0.54794" T="0.158018"/>
      <pos A="0.537942" C="0.122026" G="0.222006" T="0.118026"/>
      <pos A="0.429964" C="0.317986" G="0.188012" T="0.0640372"/>
      <pos A="0.44996" C="0.120026" G="0.138022" T="0.291992"/>
    </motif>
    <motif db="0" id="PO2F1_HUMAN.H11MO.0.C" length="16" nsites="134" evalue="1.0e+000"
        url="http://hocomoco.autosome.ru/motif/PO2F1_HUMAN.H11MO.0.C">
      <pos A="0.634042" C="0.112043" G="0.156786" T="0.097129"/>
      <pos A="0.432699" C="0.1717" G="0.1717" T="0.2239"/>
      <pos A="0.0747576" C="0.0449292" G="0.298471" T="0.581842"/>
      <pos A="0.0822148" C="0.365585" G="0.335757" T="0.216443"/>
      <pos A="0.298471" C="0.134415" G="0.469985" T="0.097129"/>
      <pos A="0.492356" C="0.164243" G="0.037472" T="0.305928"/>
      <pos A="0.947241" C="0.037472" G="0.00764355" T="0.00764355"/>
      <pos A="0.037472" C="0.0151007" G="0.00764355" T="0.939784"/>
      <pos A="0.0598434" C="0.000186428" G="0.939784" T="0.000186428"/>
      <pos A="0.0151007" C="0.462528" G="0.425242" T="0.097129"/>
      <pos A="0.917412" C="0.0225578" G="0.0300149" T="0.0300149"/>
      <pos A="0.82047" C="0.037472" G="0.126957" T="0.0151007"/>
      <pos A="0.537099" C="0.0673005" G="0.0523863" T="0.343214"/>
      <pos A="0.1195" C="0.395414" G="0.0598434" T="0.425242"/>
      <pos A="0.604213" C="0.141872" G="0.1717" T="0.0822148"/>
      <pos A="0.462528" C="0.0822148" G="0.0747576" T="0.3805"/>
    </motif>
    <motif db="0" id="SMCA5_HUMAN.H11MO.0.C" length="15" nsites="404" evalue="1.0e+000"
        url="http://hocomoco.autosome.ru/motif/SMCA5_HUMAN.H11MO.0.C">
      <pos A="0.0371814" C="0.0297575" G="0.905778" T="0.0272829"/>
      <pos A="0.735028" C="0.123794" G="0.106471" T="0.0347068"/>
      <pos A="0.509837" C="0.245051" G="0.205457" T="0.039656"/>
      <pos A="0.108946" C="0.0569785" G="0.136167" T="0.697909"/>
      <pos A="0.133692" C="0.297018" G="0.334138" T="0.235152"/>
      <pos A="0.0866741" C="0.11637" G="0.786996" T="0.00996041"/>
      <pos A="0.836488" C="0.0322321" G="0.0743009" T="0.0569785"/>
      <pos A="0.868659" C="0.0347068" G="0.0841995" T="0.012435"/>
      <pos A="0.123794" C="0.0495546" G="0.11142" T="0.715231"/>
      <pos A="0.11637" C="0.00996041" G="0.861235" T="0.012435"/>
      <pos A="0.0248082" C="0.309391" G="0.650891" T="0.0149097"/>
      <pos A="0.893405" C="0.012435" G="0.039656" T="0.0545038"/>
      <pos A="0.593974" C="0.173286" G="0.215355" T="0.0173843"/>
      <pos A="0.35146" C="0.0693516" G="0.066877" T="0.512311"/>
      <pos A="0.0520292" C="0.678112" G="0.183185" T="0.0866741"/>
    </motif>
    <motif db="0" id="ZN394_HUMAN.H11MO.0.C" length="20" nsites="363" evalue="1.0e+000"
        url="http://hocomoco.autosome.ru/motif/ZN394_HUMAN.H11MO.0.C">
      <pos A="0.297508" C="0.253443" G="0.283737" T="0.165313"/>
      <pos A="0.374621" C="0.146034" G="0.454489" T="0.0248554"/>
      <pos A="0.842812" C="0.0110851" G="0.0248554" T="0.121248"/>
      <pos A="0.567406" C="0.0358717" G="0.314032" T="0.0826907"/>
      <pos A="0.291999" C="0.0634123" G="0.15705" T="0.487538"/>
      <pos A="0.316786" C="6.88516e-05" G="0.537111" T="0.146034"/>
      <pos A="0.154296" C="0.201115" G="0.600454" T="0.0441338"/>
      <pos A="0.694093" C="0.209378" G="0.0193473" T="0.0771826"/>
      <pos A="0.630749" C="0.168067" G="0.0799367" T="0.121248"/>
      <pos A="0.291999" C="0.0468879" G="0.212132" T="0.448981"/>
      <pos A="0.314032" C="0.23141" G="0.278229" T="0.176329"/>
      <pos A="0.170821" C="0.192853" G="0.493046" T="0.14328"/>
      <pos A="0.630749" C="0.110231" G="0.0441338" T="0.214886"/>
      <pos A="0.504062" C="0.275475" G="0.0606582" T="0.159804"/>
      <pos A="0.399408" C="0.0138392" G="0.0744285" T="0.512324"/>
      <pos A="0.181837" C="0.0276095" G="0.641765" T="0.148788"/>
      <pos A="0.256197" C="0.0689204" G="0.490292" T="0.184591"/>
      <pos A="0.771206" C="0.0606582" G="0.126756" T="0.0413798"/>
      <pos A="0.757436" C="0.0248554" G="0.140526" T="0.0771826"/>
      <pos A="0.126756" C="0.104723" G="0.330556" T="0.437965"/>
    </motif>
    <motif db="0" id="ZN490_HUMAN.H11MO.0.C" length="24" nsites="430" evalue="1.0e+000"
        url="http://hocomoco.autosome.ru/motif/ZN490_HUMAN.H11MO.0.C">
      <pos A="0.0349337" C="0.0558591" G="0.0302837" T="0.878924"/>
      <pos A="0.151186" C="0.0186585" G="0.774297" T="0.0558591"/>
      <pos A="0.339514" C="0.0116833" G="0.404615" T="0.244187"/>
      <pos A="0.0419089" C="0.0116833" G="0.93705" T="0.00935829"/>
      <pos A="0.00470821" C="0.0163334" G="0.0302837" T="0.948675"/>
      <pos A="0.0186585" C="0.630144" G="0.00935829" T="0.341839"/>
      <pos A="0.00238317" C="0.00935829" G="0.00470821" T="0.98355"/>
      <pos A="0.00703325" C="0.9882" G="0.00470821" T="5.8126e-05"/>
      <pos A="0.00238317" C="0.051209" G="5.8126e-05" T="0.94635"/>
      <pos A="0.00238317" C="0.00703325" G="0.0140084" T="0.976575"/>
      <pos A="0.00935829" C="0.00470821" G="0.981225" T="0.00470821"/>
      <pos A="0.495292" C="0.0256336" G="0.0116833" T="0.467391"/>
      <pos A="0.967275" C="0.00470821" G="0.0186585" T="0.00935829"/>
      <pos A="0.0930598" C="0.00935829" G="0.848698" T="0.048884"/>
      <pos A="0.485992" C="0.00238317" G="0.509242" T="0.00238317"/>
      <pos A="0.00470821" C="0.995176" G="5.8126e-05" T="5.8126e-05"/>
      <pos A="0.995176" C="5.8126e-05" G="0.00470821" T="5.8126e-05"/>
      <pos A="0.216287" C="5.8126e-05" G="0.783597" T="5.8126e-05"/>
      <pos A="0.00470821" C="0.99285" G="0.00238317" T="5.8126e-05"/>
      <pos A="0.999826" C="5.8126e-05" G="5.8126e-05" T="5.8126e-05"/>
      <pos A="0.0465589" C="0.0791095" G="0.295338" T="0.578993"/>
      <pos A="0.971925" C="0.00238317" G="0.0233085" T="0.00238317"/>
      <pos A="0.0465589" C="0.423216" G="0.00703325" T="0.523192"/>
      <pos A="0.367415" C="0.530167" G="0.0186585" T="0.0837596"/>
    </motif>
    <motif db="0" id="ZN502_HUMAN.H11MO.0.C" length="20" nsites="144" evalue="1.0e+000"
        url="http://hocomoco.autosome.ru/motif/ZN502_HUMAN.H11MO.0.C">
      <pos A="0.0765094" C="0.027932" G="0.888446" T="0.00711312"/>
      <pos A="0.937023" C="0.0418112" G="0.00711312" T="0.0140527"/>
      <pos A="0.916204" C="0.0140527" G="0.027932" T="0.0418112"/>
      <pos A="0.027932" C="0.0626301" G="0.00711312" T="0.902325"/>
      <pos A="0.0209924" C="0.000173491" G="0.971721" T="0.00711312"/>
      <pos A="0.0348716" C="0.0487509" G="0.909264" T="0.00711312"/>
      <pos A="0.957842" C="0.000173491" G="0.0140527" T="0.027932"/>
      <pos A="0.770472" C="0.215302" G="0.0140527" T="0.000173491"/>
      <pos A="0.0626301" C="0.0348716" G="0.000173491" T="0.902325"/>
      <pos A="0.0209924" C="0.479008" G="0.43737" T="0.0626301"/>
      <pos A="0.0765094" C="0.027932" G="0.860687" T="0.0348716"/>
      <pos A="0.916204" C="0.0140527" G="0.00711312" T="0.0626301"/>
      <pos A="0.923144" C="0.00711312" G="0.0626301" T="0.00711312"/>
      <pos A="0.0140527" C="0.0765094" G="0.0140527" T="0.895385"/>
      <pos A="0.111207" C="0.000173491" G="0.881506" T="0.00711312"/>
      <pos A="0.0140527" C="0.0140527" G="0.964781" T="0.00711312"/>
      <pos A="0.957842" C="0.00711312" G="0.000173491" T="0.0348716"/>
      <pos A="0.978661" C="0.000173491" G="0.0140527" T="0.00711312"/>
      <pos A="0.027932" C="0.0209924" G="0.0418112" T="0.909264"/>
      <pos A="0.0418112" C="0.638619" G="0.284698" T="0.0348716"/>
    </motif>
    <motif db="0" id="ZN582_HUMAN.H11MO.0.C" length="24" nsites="260" evalue="1.0e+000"
        url="http://hocomoco.autosome.ru/motif/ZN582_HUMAN.H11MO.0.C">
      <pos A="0.153883" C="0.476836" G="0.342272" T="0.0270088"/>
      <pos A="0.138504" C="0.0193195" G="0.66138" T="0.180796"/>
      <pos A="0.676759" C="0.173106" G="0.13466" T="0.0154748"/>
      <pos A="0.730584" C="0.0193195" G="0.0616109" T="0.188485"/>
      <pos A="0.0270088" C="0.00394079" G="0.207709" T="0.761342"/>
      <pos A="0.0231642" C="0.0154748" G="0.807478" T="0.153883"/>
      <pos A="0.0231642" C="0.334583" G="0.588331" T="0.0539216"/>
      <pos A="0.72674" C="0.0423875" G="0.0500769" T="0.180796"/>
      <pos A="0.330738" C="0.173106" G="0.19233" T="0.303825"/>
      <pos A="0.0385429" C="0.0346982" G="0.0423875" T="0.884371"/>
      <pos A="0.0769896" C="0.342272" G="0.276913" T="0.303825"/>
      <pos A="0.107747" C="0.00778547" G="0.865148" T="0.0193195"/>
      <pos A="0.619089" C="0.00778547" G="0.361496" T="0.0116301"/>
      <pos A="0.615244" C="0.353806" G="0.0193195" T="0.0116301"/>
      <pos A="0.0270088" C="0.0385429" G="0.0270088" T="0.907439"/>
      <pos A="0.0423875" C="9.61169e-05" G="0.953576" T="0.00394079"/>
      <pos A="0.00778547" C="0.522972" G="0.465302" T="0.00394079"/>
      <pos A="0.968954" C="0.0116301" G="0.00394079" T="0.0154748"/>
      <pos A="0.803633" C="0.123126" G="0.0654556" T="0.00778547"/>
      <pos A="0.173106" C="0.0231642" G="0.330738" T="0.472991"/>
      <pos A="0.0270088" C="0.557574" G="0.138504" T="0.276913"/>
      <pos A="0.884371" C="0.0270088" G="0.0616109" T="0.0270088"/>
      <pos A="0.519127" C="0.0270088" G="0.0346982" T="0.419166"/>
      <pos A="0.103902" C="0.730584" G="0.0808343" T="0.084679"/>
    </motif>
  </targets>
  <matches>
    <query idx="0">
      <target idx="9" rc="n" off="2" pv="8.46e-07" ev="3.39e-04" qv="6.58e-04"/>
      <target idx="8" rc="n" off="1" pv="3.27e-06" ev="1.31e-03" qv="1.27e-03"/>
      <target idx="6" rc="n" off="1" pv="3.79e-05" ev="1.52e-02" qv="9.83e-03"/>
      <target idx="0" rc="n" off="3" pv="1.49e-04" ev="5.98e-02" qv="2.90e-02"/>
      <target idx="4" rc="n" off="2" pv="3.48e-04" ev="1.40e-01" qv="5.41e-02"/>
      <target idx="22" rc="n" off="-1" pv="4.77e-04" ev="1.91e-01" qv="6.18e-02"/>
      <target idx="2" rc="n" off="3" pv="5.75e-04" ev="2.31e-01" qv="6.39e-02"/>
      <target idx="3" rc="n" off="4" pv="9.15e-04" ev="3.67e-01" qv="8.89e-02"/>
      <target idx="11" rc="n" off="4" pv="1.15e-03" ev="4.60e-01" qv="9.81e-02"/>
      <target idx="1" rc="n" off="3" pv="1.26e-03" ev="5.06e-01" qv="9.81e-02"/>
      <target idx="7" rc="n" off="4" pv="1.41e-03" ev="5.66e-01" qv="9.98e-02"/>
      <target idx="5" rc="n" off="2" pv="1.55e-03" ev="6.20e-01" qv="1.00e-01"/>
      <target idx="10" rc="n" off="0" pv="1.73e-03" ev="6.95e-01" qv="1.04e-01"/>
    </query>
    <query idx="1">
      <target idx="27" rc="n" off="7" pv="3.28e-10" ev="1.31e-07" qv="2.62e-07"/>
      <target idx="24" rc="n" off="2" pv="1.03e-06" ev="4.13e-04" qv="4.11e-04"/>
      <target idx="28" rc="n" off="8" pv="7.97e-06" ev="3.20e-03" qv="2.12e-03"/>
      <target idx="23" rc="n" off="1" pv="1.50e-05" ev="6.01e-03" qv="2.99e-03"/>
      <target idx="25" rc="n" off="3" pv="1.29e-03" ev="5.16e-01" qv="2.06e-01"/>
    </query>
    <query idx="2">
      <target idx="16" rc="y" off="2" pv="7.68e-05" ev="3.08e-02" qv="2.10e-02"/>
      <target idx="19" rc="y" off="0" pv="7.68e-05" ev="3.08e-02" qv="2.10e-02"/>
      <target idx="18" rc="y" off="0" pv="8.02e-05" ev="3.22e-02" qv="2.10e-02"/>
      <target idx="21" rc="y" off="0" pv="1.21e-04" ev="4.85e-02" qv="2.38e-02"/>
      <target idx="13" rc="y" off="4" pv="4.97e-04" ev="1.99e-01" qv="6.52e-02"/>
      <target idx="17" rc="y" off="4" pv="4.97e-04" ev="1.99e-01" qv="6.52e-02"/>
      <target idx="20" rc="y" off="-1" pv="9.96e-04" ev="3.99e-01" qv="1.12e-01"/>
      <target idx="12" rc="y" off="4" pv="1.38e-03" ev="5.53e-01" qv="1.36e-01"/>
      <target idx="14" rc="y" off="3" pv="1.62e-03" ev="6.49e-01" qv="1.42e-01"/>
      <target idx="15" rc="y" off="4" pv="1.94e-03" ev="7.76e-01" qv="1.52e-01"/>
      <target idx="26" rc="n" off="9" pv="2.39e-03" ev="9.59e-01" qv="1.71e-01"/>
    </query>
  </matches>
  <runtime cycles="1286832" seconds="1.287"/>
</tomtom>
```
