## Supplementary material for "The cistrome response to hypoxia in human umbilical vein endothelial cells": Singh--Bass_Supplemental_FILE_S1: xstreme.txt

```
********************************************************************************
XSTREME - Motif Discovery and Enrichment Analysis
********************************************************************************
MEME version 5.5.5 (Thu Sep 14 08:48:04 2023 +1000)

For further information on how to interpret these results please access https://meme-suite.org/meme.
To get a copy of the MEME Suite software please access https://meme-suite.org.

********************************************************************************


********************************************************************************
REFERENCE
********************************************************************************
If you use this program in your research, please cite:

Charles E. Grant and Timothy L. Bailey, "XSTREME: comprehensive motif analysis of biological sequence datasets",
BioRxiv, September 3, 2021.
********************************************************************************


ALPHABET= ACGT

strands: + -

Background letter frequencies (from file `./background'):
A 0.30940 C 0.19060 G 0.19060 T 0.30940 

MOTIF 1-RVAGRAAAWR STREME-1

letter-probability matrix: alength= 4 w= 10 nsites= 318 E= 7.9e-002
  0.412822	  0.101886	  0.309233	  0.176059	
  0.305950	  0.366805	  0.240742	  0.086502	
  0.742264	  0.000089	  0.000089	  0.257559	
  0.000144	  0.000089	  0.950325	  0.049443	
  0.344274	  0.000089	  0.655494	  0.000144	
  0.803250	  0.196517	  0.000089	  0.000144	
  0.685461	  0.092844	  0.221552	  0.000144	
  0.492784	  0.153615	  0.199162	  0.154439	
  0.483899	  0.000089	  0.180583	  0.335429	
  0.281483	  0.007808	  0.492301	  0.218408	

MOTIF 2-ATSGAATGGAATSGA STREME-2

letter-probability matrix: alength= 4 w= 15 nsites= 41 E= 1.2e-001
  0.911787	  0.029241	  0.029241	  0.029732	
  0.001278	  0.000787	  0.029241	  0.968694	
  0.029732	  0.512949	  0.399135	  0.058185	
  0.143545	  0.000787	  0.854389	  0.001278	
  0.997147	  0.000787	  0.000787	  0.001278	
  0.940240	  0.029241	  0.029241	  0.001278	
  0.058185	  0.029241	  0.000787	  0.911787	
  0.001278	  0.000787	  0.968203	  0.029732	
  0.001278	  0.029241	  0.939750	  0.029732	
  0.997147	  0.000787	  0.000787	  0.001278	
  0.826427	  0.143054	  0.000787	  0.029732	
  0.029732	  0.057694	  0.000787	  0.911787	
  0.029732	  0.569855	  0.313775	  0.086638	
  0.171999	  0.057694	  0.740576	  0.029732	
  0.854880	  0.000787	  0.000787	  0.143545	

MOTIF 3-TGAAAACA STREME-3

letter-probability matrix: alength= 4 w= 8 nsites= 59 E= 2.5e-001
  0.290625	  0.000547	  0.099374	  0.609454	
  0.000888	  0.000547	  0.997676	  0.000888	
  0.614126	  0.099436	  0.119213	  0.167225	
  0.896841	  0.000547	  0.101724	  0.000888	
  0.719803	  0.090219	  0.119213	  0.070765	
  0.780463	  0.119213	  0.099436	  0.000888	
  0.000888	  0.997676	  0.000547	  0.000888	
  0.933930	  0.048280	  0.008725	  0.009066	

MOTIF TEAD1_HUMAN.H11MO.0.A

letter-probability matrix: alength= 4 w= 12 nsites= 191 E= 1.47e-003
  0.483997	  0.028003	  0.429995	  0.058005	
  0.194002	  0.759989	  0.040003	  0.006006	
  0.977987	  0.012004	  0.002004	  0.008006	
  0.004006	  0.008004	  0.002004	  0.985986	
  0.048005	  0.006004	  0.070002	  0.875989	
  0.004006	  0.931985	  0.036003	  0.028006	
  0.008006	  0.899986	  0.004004	  0.088004	
  0.533996	  0.042003	  0.014004	  0.409998	
  0.176003	  0.136001	  0.543993	  0.144003	
  0.162003	  0.385996	  0.337997	  0.114004	
  0.240001	  0.485994	  0.176000	  0.098004	
  0.429998	  0.194000	  0.116001	  0.260001	

URL http://hocomoco.autosome.ru/motif/TEAD1_HUMAN.H11MO.0.A

MOTIF SMCA1_HUMAN.H11MO.0.C

letter-probability matrix: alength= 4 w= 12 nsites= 317 E= 1.96e-003
  0.238097	  0.494324	  0.179139	  0.088440	
  0.448976	  0.501127	  0.015877	  0.034020	
  0.596365	  0.126986	  0.090705	  0.185944	
  0.537410	  0.000004	  0.437636	  0.024950	
  0.045358	  0.024947	  0.918351	  0.011345	
  0.920621	  0.027215	  0.040820	  0.011345	
  0.954634	  0.009074	  0.018145	  0.018147	
  0.090708	  0.040820	  0.721076	  0.147396	
  0.609971	  0.344668	  0.024947	  0.020415	
  0.857130	  0.043087	  0.056692	  0.043090	
  0.258505	  0.054425	  0.056692	  0.630378	
  0.224492	  0.174604	  0.380948	  0.219957	

URL http://hocomoco.autosome.ru/motif/SMCA1_HUMAN.H11MO.0.C

MOTIF ELK4_HUMAN.H11MO.0.A

letter-probability matrix: alength= 4 w= 12 nsites= 132 E= 2.91e-003
  0.202002	  0.259999	  0.437995	  0.100004	
  0.367999	  0.202000	  0.357997	  0.072005	
  0.058005	  0.823987	  0.108002	  0.010006	
  0.048005	  0.897986	  0.000004	  0.054005	
  0.002006	  0.000004	  0.993984	  0.004006	
  0.000006	  0.000004	  0.997984	  0.002006	
  0.995986	  0.000004	  0.000004	  0.004006	
  0.965987	  0.000004	  0.000004	  0.034006	
  0.194002	  0.036003	  0.727989	  0.042005	
  0.052005	  0.259999	  0.048003	  0.639993	
  0.186002	  0.106002	  0.605992	  0.102004	
  0.238001	  0.243999	  0.439995	  0.078005	

URL http://hocomoco.autosome.ru/motif/ELK4_HUMAN.H11MO.0.A

MOTIF SMAD3_HUMAN.H11MO.0.B

letter-probability matrix: alength= 4 w= 12 nsites= 222 E= 3.45e-003
  0.164003	  0.363997	  0.313998	  0.158003	
  0.110004	  0.271998	  0.168000	  0.449997	
  0.064005	  0.695990	  0.060003	  0.180003	
  0.216002	  0.004004	  0.014004	  0.765991	
  0.070005	  0.293998	  0.553993	  0.082004	
  0.212002	  0.311998	  0.106002	  0.369999	
  0.038005	  0.869986	  0.008004	  0.084004	
  0.465997	  0.118001	  0.022003	  0.393998	
  0.008006	  0.565992	  0.331997	  0.094004	
  0.032005	  0.911986	  0.014004	  0.042005	
  0.351999	  0.056003	  0.004004	  0.587994	
  0.072005	  0.271998	  0.493994	  0.162003	

URL http://hocomoco.autosome.ru/motif/SMAD3_HUMAN.H11MO.0.B

MOTIF TF7L1_HUMAN.H11MO.0.B

letter-probability matrix: alength= 4 w= 13 nsites= 499 E= 4.00e-003
  0.240001	  0.138001	  0.221999	  0.399998	
  0.078005	  0.279998	  0.329997	  0.312000	
  0.110004	  0.407996	  0.212000	  0.270001	
  0.022006	  0.803988	  0.048003	  0.126004	
  0.006006	  0.046003	  0.002004	  0.945987	
  0.000006	  0.052003	  0.012004	  0.935987	
  0.010006	  0.000004	  0.010004	  0.979987	
  0.042005	  0.174000	  0.719989	  0.064005	
  0.893988	  0.020003	  0.018003	  0.068005	
  0.369999	  0.006004	  0.012004	  0.611994	
  0.080005	  0.381996	  0.495994	  0.042005	
  0.172003	  0.098002	  0.054003	  0.675993	
  0.072005	  0.307998	  0.273998	  0.345999	

URL http://hocomoco.autosome.ru/motif/TF7L1_HUMAN.H11MO.0.B

MOTIF MAFB_HUMAN.H11MO.0.B

letter-probability matrix: alength= 4 w= 11 nsites= 489 E= 6.52e-003
  0.099370	  0.023259	  0.061313	  0.816057	
  0.006349	  0.057085	  0.900619	  0.035947	
  0.065544	  0.902733	  0.014803	  0.016920	
  0.080343	  0.006346	  0.000004	  0.913306	
  0.035947	  0.021145	  0.854109	  0.088800	
  0.822399	  0.023259	  0.054971	  0.099370	
  0.107827	  0.448198	  0.310780	  0.133196	
  0.200848	  0.143764	  0.095139	  0.560248	
  0.173364	  0.418600	  0.160677	  0.247359	
  0.448200	  0.141650	  0.188161	  0.221989	
  0.238902	  0.105710	  0.433399	  0.221989	

URL http://hocomoco.autosome.ru/motif/MAFB_HUMAN.H11MO.0.B

MOTIF PO3F2_HUMAN.H11MO.0.A

letter-probability matrix: alength= 4 w= 17 nsites= 88 E= 7.94e-003
  0.046376	  0.356851	  0.102824	  0.493948	
  0.149197	  0.362900	  0.058470	  0.429433	
  0.014119	  0.935469	  0.022181	  0.028231	
  0.828619	  0.102824	  0.004036	  0.064521	
  0.012103	  0.006052	  0.024197	  0.957648	
  0.040328	  0.036293	  0.661281	  0.262098	
  0.276210	  0.671361	  0.034277	  0.018151	
  0.649187	  0.225806	  0.096776	  0.028231	
  0.250001	  0.032261	  0.032261	  0.685476	
  0.481851	  0.058470	  0.050406	  0.409272	
  0.300403	  0.018149	  0.014117	  0.667331	
  0.034280	  0.266128	  0.181452	  0.518141	
  0.016135	  0.665313	  0.131050	  0.187502	
  0.653219	  0.288304	  0.024197	  0.034280	
  0.296371	  0.032261	  0.066535	  0.604833	
  0.141132	  0.133066	  0.175404	  0.550398	
  0.223792	  0.429431	  0.211693	  0.135084	

URL http://hocomoco.autosome.ru/motif/PO3F2_HUMAN.H11MO.0.A

MOTIF STF1_HUMAN.H11MO.0.B

letter-probability matrix: alength= 4 w= 11 nsites= 325 E= 9.16e-003
  0.134004	  0.245999	  0.419995	  0.200002	
  0.054005	  0.391996	  0.180000	  0.373999	
  0.056005	  0.439995	  0.028003	  0.475997	
  0.006006	  0.917985	  0.056003	  0.020006	
  0.839989	  0.116001	  0.028003	  0.016006	
  0.917988	  0.004004	  0.072002	  0.006006	
  0.040005	  0.002004	  0.947985	  0.010006	
  0.026006	  0.040003	  0.913986	  0.020006	
  0.102004	  0.449995	  0.038003	  0.409998	
  0.022006	  0.899986	  0.008004	  0.070005	
  0.755991	  0.066003	  0.074002	  0.104004	

URL http://hocomoco.autosome.ru/motif/STF1_HUMAN.H11MO.0.B

MOTIF BCL6_HUMAN.H11MO.0.A

letter-probability matrix: alength= 4 w= 13 nsites= 192 E= 9.46e-003
  0.160003	  0.255999	  0.190000	  0.393998	
  0.172003	  0.126001	  0.413996	  0.288000	
  0.144003	  0.637991	  0.138001	  0.080005	
  0.094004	  0.223999	  0.016004	  0.665993	
  0.038005	  0.190000	  0.112002	  0.659993	
  0.016006	  0.042003	  0.026003	  0.915988	
  0.006006	  0.829987	  0.020003	  0.144003	
  0.024006	  0.433995	  0.094002	  0.447997	
  0.969987	  0.014004	  0.016004	  0.000006	
  0.172003	  0.002004	  0.771988	  0.054005	
  0.026006	  0.070002	  0.839987	  0.064005	
  0.835989	  0.044003	  0.084002	  0.036006	
  0.819990	  0.054003	  0.074002	  0.052005	

URL http://hocomoco.autosome.ru/motif/BCL6_HUMAN.H11MO.0.A

MOTIF ZN260_HUMAN.H11MO.0.C

letter-probability matrix: alength= 4 w= 24 nsites= 20 E= 1.17e-002
  0.081834	  0.038942	  0.016370	  0.862854	
  0.034431	  0.027656	  0.036685	  0.901228	
  0.025401	  0.025399	  0.061515	  0.887684	
  0.343679	  0.063773	  0.142778	  0.449771	
  0.061518	  0.251127	  0.113433	  0.573922	
  0.896714	  0.032171	  0.025399	  0.045717	
  0.009600	  0.260156	  0.014112	  0.716131	
  0.215013	  0.014112	  0.589720	  0.181154	
  0.095377	  0.009598	  0.883167	  0.011858	
  0.000571	  0.689041	  0.005083	  0.305305	
  0.020887	  0.023141	  0.007340	  0.948631	
  0.025401	  0.120205	  0.826735	  0.027659	
  0.137701	  0.704277	  0.004519	  0.153502	
  0.785542	  0.013548	  0.196388	  0.004522	
  0.000007	  0.013548	  0.004519	  0.981926	
  0.832945	  0.004519	  0.036121	  0.126415	
  0.135444	  0.189616	  0.656874	  0.018065	
  0.011293	  0.020320	  0.058694	  0.909693	
  0.959353	  0.000004	  0.018063	  0.022580	
  0.004522	  0.117383	  0.015805	  0.862290	
  0.006779	  0.004519	  0.002262	  0.986441	
  0.000007	  0.950321	  0.000004	  0.049667	
  0.020323	  0.943550	  0.002262	  0.033866	
  0.839717	  0.049665	  0.045150	  0.065468	

URL http://hocomoco.autosome.ru/motif/ZN260_HUMAN.H11MO.0.C

MOTIF ZFP42_HUMAN.H11MO.0.A

letter-probability matrix: alength= 4 w= 12 nsites= 263 E= 2.33e-002
  0.200002	  0.138001	  0.543993	  0.118004	
  0.122004	  0.054003	  0.755989	  0.068005	
  0.142003	  0.589992	  0.196000	  0.072005	
  0.495996	  0.327997	  0.086002	  0.090004	
  0.022006	  0.028003	  0.787988	  0.162003	
  0.080005	  0.883986	  0.020003	  0.016006	
  0.000006	  0.981984	  0.008004	  0.010006	
  0.989986	  0.008004	  0.002004	  0.000006	
  0.002006	  0.008004	  0.016004	  0.973987	
  0.042005	  0.253999	  0.096002	  0.607994	
  0.066005	  0.068002	  0.058003	  0.807990	
  0.028006	  0.202000	  0.020003	  0.749991	

URL http://hocomoco.autosome.ru/motif/ZFP42_HUMAN.H11MO.0.A

MOTIF TGIF1_HUMAN.H11MO.0.A

letter-probability matrix: alength= 4 w= 7 nsites= 26 E= 4.22e-002
  0.166003	  0.032003	  0.098002	  0.703992	
  0.004006	  0.004004	  0.987984	  0.004006	
  0.911988	  0.002004	  0.086002	  0.000006	
  0.078005	  0.813988	  0.090002	  0.018006	
  0.987986	  0.002004	  0.002004	  0.008006	
  0.088004	  0.076002	  0.823987	  0.012006	
  0.118004	  0.445995	  0.315997	  0.120004	

URL http://hocomoco.autosome.ru/motif/TGIF1_HUMAN.H11MO.0.A

MOTIF CCDCCTCDGCCTCCC MEME-2

letter-probability matrix: alength= 4 w= 15 nsites= 13 E= 8.2e-011
  0.000000	  1.000000	  0.000000	  0.000000	
  0.000000	  0.769231	  0.000000	  0.230769	
  0.307692	  0.000000	  0.461538	  0.230769	
  0.000000	  0.923077	  0.076923	  0.000000	
  0.000000	  1.000000	  0.000000	  0.000000	
  0.000000	  0.000000	  0.000000	  1.000000	
  0.000000	  0.769231	  0.000000	  0.230769	
  0.307692	  0.000000	  0.461538	  0.230769	
  0.153846	  0.230769	  0.615385	  0.000000	
  0.000000	  1.000000	  0.000000	  0.000000	
  0.000000	  0.923077	  0.000000	  0.076923	
  0.230769	  0.000000	  0.000000	  0.769231	
  0.000000	  0.846154	  0.076923	  0.076923	
  0.000000	  0.769231	  0.000000	  0.230769	
  0.000000	  1.000000	  0.000000	  0.000000	

MOTIF 4-AKGCMT STREME-4

letter-probability matrix: alength= 4 w= 6 nsites= 191 E= 1.7e+000
  0.955451	  0.000598	  0.018696	  0.025255	
  0.051158	  0.000598	  0.617791	  0.330453	
  0.000971	  0.139274	  0.688675	  0.171080	
  0.171080	  0.688675	  0.139274	  0.000971	
  0.330453	  0.617791	  0.000598	  0.051158	
  0.025255	  0.018696	  0.000598	  0.955451	
```
