## Supplementary material for "The cistrome response to hypoxia in human umbilical vein endothelial cells": Singh--Bass_Supplemental_FILE_S2: combined.meme

```
MEME version 5.5.5 (Thu Sep 14 08:48:04 2023 +1000)

ALPHABET= ACGT

strands: + -

Background letter frequencies (from file `./background'):
A 0.31130 C 0.18870 G 0.18870 T 0.31130 

MOTIF 1 1-DCWGRA-STREME-1

letter-probability matrix: alength= 4 w= 6 nsites= 331 E= 1.6e-002
  0.300607	  0.159986	  0.322750	  0.216658	
  0.000425	  0.998892	  0.000258	  0.000425	
  0.346026	  0.000258	  0.000258	  0.653459	
  0.000425	  0.000258	  0.998892	  0.000425	
  0.632328	  0.000258	  0.366988	  0.000425	
  0.744486	  0.000258	  0.254831	  0.000425	

MOTIF 2 ETV4_HUMAN.H11MO.0.B

letter-probability matrix: alength= 4 w= 11 nsites= 479 E= 3.76e-007
  0.336000	  0.233999	  0.329997	  0.100004	
  0.383999	  0.134001	  0.319997	  0.162003	
  0.136004	  0.609992	  0.233999	  0.020006	
  0.955987	  0.010004	  0.020003	  0.014006	
  0.006006	  0.002004	  0.975984	  0.016006	
  0.016006	  0.026003	  0.957985	  0.000006	
  0.923988	  0.016004	  0.050003	  0.010006	
  0.869989	  0.014004	  0.046003	  0.070005	
  0.308000	  0.022003	  0.587992	  0.082005	
  0.138003	  0.178000	  0.345997	  0.337999	
  0.288000	  0.132001	  0.413995	  0.166003	

MOTIF 3 PO2F1_HUMAN.H11MO.0.C

letter-probability matrix: alength= 4 w= 16 nsites= 33 E= 6.10e-007
  0.634304	  0.111946	  0.156719	  0.097031	
  0.432827	  0.171643	  0.171643	  0.223887	
  0.074645	  0.044787	  0.298499	  0.582069	
  0.082107	  0.365658	  0.335810	  0.216425	
  0.298508	  0.134332	  0.470128	  0.097031	
  0.492524	  0.164181	  0.037325	  0.305971	
  0.947714	  0.037325	  0.007476	  0.007485	
  0.037334	  0.014938	  0.007476	  0.940252	
  0.059720	  0.000014	  0.940242	  0.000023	
  0.014948	  0.462666	  0.425355	  0.097031	
  0.917865	  0.022401	  0.029863	  0.029872	
  0.820857	  0.037325	  0.126870	  0.014948	
  0.537297	  0.067173	  0.052249	  0.343281	
  0.119417	  0.395507	  0.059711	  0.425365	
  0.604456	  0.141795	  0.171643	  0.082107	
  0.462675	  0.082098	  0.074635	  0.380592	

MOTIF 4 TEAD1_HUMAN.H11MO.0.A

letter-probability matrix: alength= 4 w= 12 nsites= 214 E= 9.19e-007
  0.483997	  0.028003	  0.429995	  0.058005	
  0.194002	  0.759989	  0.040003	  0.006006	
  0.977987	  0.012004	  0.002004	  0.008006	
  0.004006	  0.008004	  0.002004	  0.985987	
  0.048005	  0.006004	  0.070002	  0.875989	
  0.004006	  0.931985	  0.036003	  0.028006	
  0.008006	  0.899986	  0.004004	  0.088004	
  0.533996	  0.042003	  0.014004	  0.409998	
  0.176003	  0.136001	  0.543993	  0.144003	
  0.162003	  0.385996	  0.337997	  0.114004	
  0.240001	  0.485994	  0.176000	  0.098004	
  0.429998	  0.194000	  0.116001	  0.260001	

MOTIF 5 OLIG2_HUMAN.H11MO.0.B

letter-probability matrix: alength= 4 w= 18 nsites= 306 E= 1.02e-006
  0.216002	  0.619991	  0.142001	  0.022006	
  0.152003	  0.825987	  0.004004	  0.018006	
  0.839989	  0.016004	  0.026003	  0.118004	
  0.008006	  0.026003	  0.489994	  0.475997	
  0.154003	  0.783988	  0.050003	  0.012006	
  0.034006	  0.014004	  0.006004	  0.945987	
  0.000006	  0.014004	  0.911986	  0.074005	
  0.012006	  0.361997	  0.180000	  0.445997	
  0.024006	  0.251999	  0.034003	  0.689992	
  0.080005	  0.257999	  0.154001	  0.507996	
  0.098004	  0.431995	  0.186000	  0.284001	
  0.104004	  0.489994	  0.114001	  0.292000	
  0.176003	  0.381996	  0.166000	  0.276001	
  0.268001	  0.086002	  0.192000	  0.453997	
  0.082005	  0.259999	  0.291998	  0.365999	
  0.188002	  0.451995	  0.136001	  0.224002	
  0.228002	  0.229999	  0.102002	  0.439997	
  0.130004	  0.198000	  0.339997	  0.332000	

MOTIF 6 TEAD4_HUMAN.H11MO.0.A

letter-probability matrix: alength= 4 w= 13 nsites= 291 E= 2.17e-006
  0.519996	  0.018003	  0.397996	  0.064005	
  0.284001	  0.649991	  0.056003	  0.010006	
  0.963987	  0.010004	  0.006004	  0.020006	
  0.016006	  0.018003	  0.010004	  0.955987	
  0.044005	  0.018003	  0.070002	  0.867989	
  0.020006	  0.933985	  0.018003	  0.028006	
  0.002006	  0.843987	  0.006004	  0.148003	
  0.423998	  0.062003	  0.022003	  0.491996	
  0.156003	  0.140001	  0.513993	  0.190002	
  0.238001	  0.192000	  0.427995	  0.142003	
  0.282001	  0.375996	  0.233999	  0.108004	
  0.467997	  0.202000	  0.124001	  0.206002	
  0.160003	  0.170000	  0.263998	  0.405998	

MOTIF 7 SMCA1_HUMAN.H11MO.0.C

letter-probability matrix: alength= 4 w= 12 nsites= 542 E= 3.23e-006
  0.238097	  0.494324	  0.179139	  0.088440	
  0.448976	  0.501127	  0.015877	  0.034020	
  0.596365	  0.126986	  0.090705	  0.185944	
  0.537410	  0.000004	  0.437636	  0.024950	
  0.045358	  0.024947	  0.918351	  0.011345	
  0.920621	  0.027214	  0.040820	  0.011345	
  0.954634	  0.009074	  0.018145	  0.018147	
  0.090708	  0.040820	  0.721076	  0.147396	
  0.609971	  0.344668	  0.024947	  0.020415	
  0.857130	  0.043087	  0.056692	  0.043090	
  0.258505	  0.054425	  0.056692	  0.630378	
  0.224492	  0.174603	  0.380948	  0.219957	

MOTIF 8 NFAC1_HUMAN.H11MO.0.B

letter-probability matrix: alength= 4 w= 15 nsites= 383 E= 8.26e-006
  0.481997	  0.229999	  0.233999	  0.054005	
  0.393998	  0.050003	  0.060003	  0.495996	
  0.084004	  0.008004	  0.903986	  0.004006	
  0.014006	  0.046003	  0.929985	  0.010006	
  0.945987	  0.012004	  0.036003	  0.006006	
  0.809990	  0.068002	  0.104002	  0.018006	
  0.821990	  0.068002	  0.084002	  0.026006	
  0.499996	  0.166000	  0.267998	  0.066005	
  0.493996	  0.052003	  0.142001	  0.312000	
  0.355999	  0.237999	  0.345997	  0.060005	
  0.487996	  0.088002	  0.044003	  0.379999	
  0.264001	  0.030003	  0.547993	  0.158003	
  0.537995	  0.122001	  0.221999	  0.118004	
  0.429998	  0.317997	  0.188000	  0.064005	
  0.449997	  0.120001	  0.138001	  0.292000	

MOTIF 9 ZFP42_HUMAN.H11MO.0.A

letter-probability matrix: alength= 4 w= 12 nsites= 232 E= 1.52e-005
  0.200002	  0.138001	  0.543993	  0.118004	
  0.122004	  0.054003	  0.755989	  0.068005	
  0.142003	  0.589992	  0.196000	  0.072005	
  0.495996	  0.327997	  0.086002	  0.090004	
  0.022006	  0.028003	  0.787988	  0.162003	
  0.080005	  0.883986	  0.020003	  0.016006	
  0.000006	  0.981984	  0.008004	  0.010006	
  0.989986	  0.008004	  0.002004	  0.000006	
  0.002006	  0.008004	  0.016004	  0.973987	
  0.042005	  0.253999	  0.096002	  0.607994	
  0.066005	  0.068002	  0.058003	  0.807990	
  0.028006	  0.202000	  0.020003	  0.749991	

MOTIF 10 TCCATTCCATTCC-MEME-1

letter-probability matrix: alength= 4 w= 13 nsites= 31 E= 2.1e-044
  0.000000	  0.000000	  0.000000	  1.000000	
  0.000000	  0.903226	  0.032258	  0.064516	
  0.032258	  0.741935	  0.161290	  0.064516	
  0.935484	  0.032258	  0.000000	  0.032258	
  0.000000	  0.064516	  0.064516	  0.870968	
  0.000000	  0.000000	  0.000000	  1.000000	
  0.000000	  0.935484	  0.000000	  0.064516	
  0.064516	  0.645161	  0.290323	  0.000000	
  0.838710	  0.032258	  0.096774	  0.032258	
  0.000000	  0.000000	  0.096774	  0.903226	
  0.032258	  0.000000	  0.000000	  0.967742	
  0.000000	  0.967742	  0.032258	  0.000000	
  0.032258	  0.741935	  0.193548	  0.032258	

MOTIF 11 4-TGGCMW-STREME-4

letter-probability matrix: alength= 4 w= 6 nsites= 140 E= 3.6e+000
  0.000648	  0.000393	  0.000393	  0.998567	
  0.000648	  0.000393	  0.998312	  0.000648	
  0.216280	  0.226246	  0.556827	  0.000648	
  0.151967	  0.846993	  0.000393	  0.000648	
  0.328600	  0.472983	  0.000393	  0.198024	
  0.495446	  0.155815	  0.081294	  0.267445	

MOTIF 12 BC11A_HUMAN.H11MO.0.A

letter-probability matrix: alength= 4 w= 17 nsites= 370 E= 1.13e-004
  0.375754	  0.184612	  0.286200	  0.153434	
  0.550635	  0.099442	  0.224088	  0.125834	
  0.500211	  0.142343	  0.230709	  0.126738	
  0.590044	  0.016573	  0.226046	  0.167337	
  0.187425	  0.160779	  0.580475	  0.071321	
  0.664587	  0.014538	  0.269379	  0.051497	
  0.104012	  0.014445	  0.828653	  0.052890	
  0.200409	  0.032731	  0.758637	  0.008223	
  0.880212	  0.043087	  0.048560	  0.028141	
  0.867976	  0.005794	  0.055508	  0.070721	
  0.248400	  0.226041	  0.502185	  0.023374	
  0.150141	  0.154974	  0.031518	  0.663367	
  0.117810	  0.072459	  0.760279	  0.049452	
  0.658824	  0.064378	  0.250662	  0.026136	
  0.458823	  0.143433	  0.310176	  0.087568	
  0.622770	  0.078813	  0.157276	  0.141140	
  0.359006	  0.204691	  0.318087	  0.118216	

MOTIF 13 PRDM1_HUMAN.H11MO.0.A

letter-probability matrix: alength= 4 w= 14 nsites= 223 E= 3.98e-004
  0.314000	  0.056003	  0.567992	  0.062005	
  0.607994	  0.082002	  0.261999	  0.048005	
  0.773991	  0.080002	  0.098002	  0.048005	
  0.913988	  0.000004	  0.078002	  0.008006	
  0.094004	  0.076002	  0.807988	  0.022006	
  0.236002	  0.062003	  0.217999	  0.483997	
  0.046005	  0.006004	  0.947985	  0.000006	
  0.991986	  0.002004	  0.006004	  0.000006	
  0.903988	  0.008004	  0.088002	  0.000006	
  0.985987	  0.000004	  0.012004	  0.002006	
  0.046005	  0.042003	  0.897986	  0.014006	
  0.042005	  0.128001	  0.158001	  0.671993	
  0.198002	  0.146001	  0.459995	  0.196002	
  0.395998	  0.176000	  0.265998	  0.162003	

MOTIF 14 ZN214_HUMAN.H11MO.0.C

letter-probability matrix: alength= 4 w= 22 nsites= 70 E= 4.54e-004
  0.257578	  0.204545	  0.117427	  0.420450	
  0.208337	  0.545441	  0.098488	  0.147733	
  0.306818	  0.511351	  0.102276	  0.079554	
  0.303031	  0.060611	  0.030309	  0.606049	
  0.007587	  0.132578	  0.060611	  0.799224	
  0.037889	  0.257573	  0.200757	  0.503781	
  0.087130	  0.329540	  0.064399	  0.518932	
  0.022738	  0.094701	  0.253785	  0.628776	
  0.386361	  0.056823	  0.507564	  0.049252	
  0.499993	  0.018946	  0.219696	  0.261366	
  0.026526	  0.011370	  0.651498	  0.310606	
  0.037889	  0.424234	  0.496200	  0.041677	
  0.291667	  0.549229	  0.102276	  0.056828	
  0.344696	  0.359842	  0.030309	  0.265153	
  0.102281	  0.272724	  0.178031	  0.446965	
  0.030314	  0.075762	  0.060611	  0.833314	
  0.007587	  0.280300	  0.053035	  0.659078	
  0.155309	  0.166668	  0.655285	  0.022738	
  0.814375	  0.071974	  0.045460	  0.068191	
  0.053040	  0.030309	  0.109851	  0.806799	
  0.098493	  0.075762	  0.640134	  0.185611	
  0.632564	  0.128790	  0.068186	  0.170460	

MOTIF 15 BCL6_HUMAN.H11MO.0.A

letter-probability matrix: alength= 4 w= 13 nsites= 387 E= 8.52e-004
  0.160003	  0.255999	  0.190000	  0.393998	
  0.172003	  0.126001	  0.413995	  0.288000	
  0.144003	  0.637991	  0.138001	  0.080005	
  0.094004	  0.223999	  0.016004	  0.665993	
  0.038005	  0.190000	  0.112002	  0.659993	
  0.016006	  0.042003	  0.026003	  0.915988	
  0.006006	  0.829987	  0.020003	  0.144003	
  0.024006	  0.433995	  0.094002	  0.447997	
  0.969987	  0.014004	  0.016004	  0.000006	
  0.172003	  0.002004	  0.771988	  0.054005	
  0.026006	  0.070002	  0.839987	  0.064005	
  0.835990	  0.044003	  0.084002	  0.036006	
  0.819990	  0.054003	  0.074002	  0.052005	

MOTIF 16 ZN274_HUMAN.H11MO.0.A

letter-probability matrix: alength= 4 w= 20 nsites= 135 E= 1.62e-003
  0.058005	  0.813987	  0.070002	  0.058005	
  0.857989	  0.052003	  0.034003	  0.056005	
  0.034006	  0.285998	  0.126001	  0.553995	
  0.747991	  0.146001	  0.054003	  0.052005	
  0.212002	  0.645991	  0.098002	  0.044005	
  0.224002	  0.014004	  0.030003	  0.731992	
  0.044005	  0.084002	  0.807988	  0.064005	
  0.092004	  0.026003	  0.851987	  0.030006	
  0.769991	  0.022003	  0.092002	  0.116004	
  0.258001	  0.064003	  0.657991	  0.020006	
  0.761991	  0.026003	  0.038003	  0.174003	
  0.144003	  0.044003	  0.787988	  0.024006	
  0.747991	  0.048003	  0.198000	  0.006006	
  0.865989	  0.046003	  0.066003	  0.022006	
  0.785991	  0.036003	  0.134001	  0.044005	
  0.080005	  0.637991	  0.044003	  0.238001	
  0.042005	  0.745989	  0.128001	  0.084004	
  0.138003	  0.453995	  0.182000	  0.226002	
  0.228002	  0.074002	  0.044003	  0.653993	
  0.807990	  0.074002	  0.082002	  0.036006	

MOTIF 17 MAF_HUMAN.H11MO.0.A

letter-probability matrix: alength= 4 w= 19 nsites= 273 E= 2.38e-003
  0.306000	  0.235999	  0.333997	  0.124004	
  0.469997	  0.142001	  0.202000	  0.186003	
  0.587994	  0.084002	  0.078002	  0.250001	
  0.391998	  0.088002	  0.118001	  0.401998	
  0.154003	  0.311998	  0.269998	  0.264001	
  0.110004	  0.040003	  0.026003	  0.823990	
  0.018006	  0.014004	  0.959985	  0.008006	
  0.124004	  0.855987	  0.006004	  0.014006	
  0.064005	  0.006004	  0.012004	  0.917988	
  0.018006	  0.006004	  0.901986	  0.074005	
  0.881989	  0.024003	  0.068002	  0.026006	
  0.102004	  0.445995	  0.327997	  0.124004	
  0.238001	  0.118001	  0.154001	  0.489996	
  0.242001	  0.411996	  0.120001	  0.226002	
  0.473997	  0.112002	  0.154001	  0.260001	
  0.194002	  0.072002	  0.575992	  0.158003	
  0.160003	  0.511994	  0.217999	  0.110004	
  0.461997	  0.235999	  0.146001	  0.156003	
  0.401998	  0.152001	  0.233999	  0.212002	

MOTIF 18 LYL1_HUMAN.H11MO.0.A

letter-probability matrix: alength= 4 w= 14 nsites= 269 E= 2.78e-003
  0.205300	  0.441496	  0.203090	  0.150114	
  0.145699	  0.695353	  0.026494	  0.132454	
  0.640169	  0.050776	  0.046361	  0.262694	
  0.057401	  0.125829	  0.490060	  0.326710	
  0.130247	  0.730672	  0.044153	  0.094927	
  0.105965	  0.000004	  0.006627	  0.887405	
  0.002214	  0.176601	  0.810141	  0.011044	
  0.006629	  0.298011	  0.181016	  0.514344	
  0.061816	  0.207505	  0.220750	  0.509929	
  0.207508	  0.220750	  0.130244	  0.441498	
  0.044156	  0.512134	  0.119207	  0.324503	
  0.094927	  0.580565	  0.110377	  0.214130	
  0.141284	  0.187638	  0.181016	  0.490062	
  0.119210	  0.273729	  0.379687	  0.227375	

MOTIF 19 REL_HUMAN.H11MO.0.B

letter-probability matrix: alength= 4 w= 15 nsites= 275 E= 3.26e-003
  0.308989	  0.084276	  0.258423	  0.348313	
  0.275283	  0.168540	  0.483130	  0.073047	
  0.421342	  0.140452	  0.117982	  0.320224	
  0.483136	  0.039334	  0.303364	  0.174165	
  0.140459	  0.005628	  0.814572	  0.039341	
  0.011253	  0.000011	  0.983101	  0.005635	
  0.084282	  0.000011	  0.904454	  0.011253	
  0.617960	  0.016864	  0.348306	  0.016871	
  0.915696	  0.005628	  0.061805	  0.016871	
  0.702225	  0.028099	  0.095511	  0.174165	
  0.084282	  0.134834	  0.162923	  0.617960	
  0.011253	  0.213482	  0.331453	  0.443813	
  0.196636	  0.685365	  0.044952	  0.073047	
  0.101135	  0.758395	  0.112364	  0.028106	
  0.662902	  0.112364	  0.101129	  0.123606	

MOTIF 20 FEV_HUMAN.H11MO.0.B

letter-probability matrix: alength= 4 w= 10 nsites= 447 E= 4.67e-003
  0.224901	  0.204819	  0.520074	  0.050206	
  0.255021	  0.530114	  0.134539	  0.080326	
  0.281125	  0.321282	  0.355418	  0.042174	
  0.317269	  0.012052	  0.658625	  0.012054	
  0.032134	  0.006028	  0.947776	  0.014062	
  0.967858	  0.022092	  0.004020	  0.006030	
  0.672684	  0.058236	  0.251003	  0.018078	
  0.186749	  0.132531	  0.602401	  0.078318	
  0.154622	  0.387546	  0.088355	  0.369477	
  0.072294	  0.230923	  0.584329	  0.112454	

MOTIF 21 PRDM6_HUMAN.H11MO.0.C

letter-probability matrix: alength= 4 w= 13 nsites= 295 E= 5.14e-003
  0.463997	  0.166000	  0.245999	  0.124004	
  0.529996	  0.070002	  0.267998	  0.132004	
  0.433998	  0.196000	  0.329997	  0.040005	
  0.615994	  0.038003	  0.202000	  0.144003	
  0.471997	  0.010004	  0.451995	  0.066005	
  0.002006	  0.046003	  0.941985	  0.010006	
  0.977987	  0.016004	  0.000004	  0.006006	
  0.983987	  0.004004	  0.000004	  0.012006	
  0.937987	  0.008004	  0.008004	  0.046005	
  0.759991	  0.132001	  0.068002	  0.040005	
  0.603994	  0.233999	  0.112002	  0.050005	
  0.491996	  0.192000	  0.126001	  0.190002	
  0.503996	  0.156001	  0.202000	  0.138003	

MOTIF 22 ZN502_HUMAN.H11MO.0.C

letter-probability matrix: alength= 4 w= 20 nsites= 16 E= 5.77e-003
  0.076405	  0.027789	  0.888840	  0.006966	
  0.937457	  0.041677	  0.006957	  0.013909	
  0.916625	  0.013901	  0.027789	  0.041685	
  0.027797	  0.062509	  0.006957	  0.902737	
  0.020854	  0.000013	  0.972168	  0.006966	
  0.034741	  0.048621	  0.909672	  0.006966	
  0.958288	  0.000013	  0.013901	  0.027797	
  0.770801	  0.215276	  0.013901	  0.000022	
  0.062517	  0.034733	  0.000013	  0.902737	
  0.020854	  0.479146	  0.437483	  0.062517	
  0.076405	  0.027789	  0.861064	  0.034741	
  0.916625	  0.013901	  0.006957	  0.062517	
  0.923569	  0.006957	  0.062509	  0.006966	
  0.013909	  0.076397	  0.013901	  0.895793	
  0.111125	  0.000013	  0.881896	  0.006966	
  0.013909	  0.013901	  0.965224	  0.006966	
  0.958288	  0.006957	  0.000013	  0.034741	
  0.979120	  0.000013	  0.013901	  0.006966	
  0.027797	  0.020845	  0.041677	  0.909681	
  0.041685	  0.638858	  0.284716	  0.034741	

MOTIF 23 ZNF85_HUMAN.H11MO.0.C

letter-probability matrix: alength= 4 w= 20 nsites= 106 E= 6.01e-003
  0.623994	  0.116001	  0.138001	  0.122004	
  0.264001	  0.128001	  0.162001	  0.445997	
  0.593994	  0.100002	  0.104002	  0.202002	
  0.172003	  0.102002	  0.653991	  0.072005	
  0.621994	  0.100002	  0.186000	  0.092004	
  0.625994	  0.198000	  0.110002	  0.066005	
  0.553995	  0.088002	  0.303998	  0.054005	
  0.539995	  0.058003	  0.102002	  0.300000	
  0.152003	  0.557993	  0.172000	  0.118004	
  0.146003	  0.034003	  0.148001	  0.671993	
  0.190002	  0.004004	  0.801988	  0.004006	
  0.619994	  0.327997	  0.032003	  0.020006	
  0.507996	  0.030003	  0.058003	  0.403998	
  0.030006	  0.006004	  0.953985	  0.010006	
  0.086004	  0.092002	  0.375996	  0.445997	
  0.973987	  0.012004	  0.008004	  0.006006	
  0.865989	  0.096002	  0.002004	  0.036006	
  0.010006	  0.046003	  0.022003	  0.921988	
  0.038005	  0.913985	  0.016004	  0.032006	
  0.174003	  0.140001	  0.022003	  0.663993	

MOTIF 24 MZF1_HUMAN.H11MO.0.B

letter-probability matrix: alength= 4 w= 13 nsites= 339 E= 6.68e-003
  0.365999	  0.134001	  0.377996	  0.122004	
  0.343999	  0.110002	  0.463994	  0.082005	
  0.445997	  0.036003	  0.245999	  0.272001	
  0.383999	  0.000004	  0.609992	  0.006006	
  0.012006	  0.004004	  0.853987	  0.130004	
  0.022006	  0.000004	  0.973984	  0.004006	
  0.006006	  0.006004	  0.983984	  0.004006	
  0.987986	  0.004004	  0.004004	  0.004006	
  0.405998	  0.010004	  0.106002	  0.477997	
  0.052005	  0.144001	  0.259999	  0.543995	
  0.184003	  0.140001	  0.375996	  0.300000	
  0.292000	  0.114001	  0.477994	  0.116004	
  0.347999	  0.172000	  0.359997	  0.120004	

MOTIF 25 ZN394_HUMAN.H11MO.0.C

letter-probability matrix: alength= 4 w= 20 nsites= 141 E= 7.90e-003
  0.297521	  0.253442	  0.283744	  0.165293	
  0.374654	  0.146007	  0.454538	  0.024801	
  0.842961	  0.011024	  0.024798	  0.121217	
  0.567486	  0.035817	  0.314046	  0.082651	
  0.292012	  0.063364	  0.157026	  0.487598	
  0.316804	  0.000005	  0.537180	  0.146010	
  0.154274	  0.201102	  0.600540	  0.044084	
  0.694204	  0.209366	  0.019288	  0.077141	
  0.630845	  0.168045	  0.079893	  0.121217	
  0.292012	  0.046836	  0.212121	  0.449032	
  0.314050	  0.231404	  0.278234	  0.176312	
  0.170803	  0.192837	  0.493105	  0.143255	
  0.630845	  0.110195	  0.044081	  0.214879	
  0.504127	  0.275480	  0.060610	  0.159784	
  0.399447	  0.013779	  0.074383	  0.512391	
  0.181822	  0.027553	  0.641861	  0.148765	
  0.256200	  0.068874	  0.490350	  0.184576	
  0.771337	  0.060610	  0.126723	  0.041330	
  0.757563	  0.024798	  0.140497	  0.077141	
  0.126727	  0.104686	  0.330575	  0.438013	

MOTIF 26 PO3F2_HUMAN.H11MO.0.A

letter-probability matrix: alength= 4 w= 17 nsites= 126 E= 1.11e-002
  0.046376	  0.356851	  0.102824	  0.493948	
  0.149197	  0.362900	  0.058470	  0.429433	
  0.014119	  0.935469	  0.022181	  0.028231	
  0.828619	  0.102824	  0.004036	  0.064521	
  0.012103	  0.006052	  0.024197	  0.957648	
  0.040328	  0.036293	  0.661281	  0.262098	
  0.276210	  0.671361	  0.034277	  0.018151	
  0.649187	  0.225806	  0.096776	  0.028231	
  0.250001	  0.032261	  0.032261	  0.685476	
  0.481851	  0.058470	  0.050406	  0.409272	
  0.300403	  0.018149	  0.014116	  0.667332	
  0.034280	  0.266127	  0.181452	  0.518141	
  0.016135	  0.665313	  0.131050	  0.187502	
  0.653219	  0.288304	  0.024197	  0.034280	
  0.296371	  0.032261	  0.066535	  0.604833	
  0.141132	  0.133066	  0.175403	  0.550398	
  0.223792	  0.429431	  0.211693	  0.135084	

MOTIF 27 STAT2_HUMAN.H11MO.0.A

letter-probability matrix: alength= 4 w= 19 nsites= 113 E= 1.18e-002
  0.419998	  0.110002	  0.341997	  0.128004	
  0.349999	  0.134001	  0.449995	  0.066005	
  0.298000	  0.010004	  0.635991	  0.056005	
  0.603994	  0.004004	  0.369996	  0.022006	
  0.987986	  0.004004	  0.004004	  0.004006	
  0.943987	  0.016004	  0.018003	  0.022006	
  0.479997	  0.168000	  0.130001	  0.222002	
  0.238001	  0.227999	  0.140001	  0.393998	
  0.078005	  0.002004	  0.915985	  0.004006	
  0.971987	  0.006004	  0.020003	  0.002006	
  0.985987	  0.000004	  0.014004	  0.000006	
  0.993986	  0.000004	  0.004004	  0.002006	
  0.088004	  0.685990	  0.213999	  0.012006	
  0.104004	  0.176000	  0.016004	  0.703992	
  0.182003	  0.114001	  0.543993	  0.160003	
  0.767991	  0.054003	  0.112002	  0.066005	
  0.641993	  0.100002	  0.148001	  0.110004	
  0.601994	  0.106002	  0.188000	  0.104004	
  0.204002	  0.291998	  0.371996	  0.132004	

MOTIF 28 BHA15_HUMAN.H11MO.0.B

letter-probability matrix: alength= 4 w= 11 nsites= 145 E= 2.00e-002
  0.172003	  0.285998	  0.471994	  0.070005	
  0.152003	  0.449995	  0.295998	  0.102004	
  0.687992	  0.068002	  0.200000	  0.044005	
  0.280001	  0.108002	  0.609992	  0.002006	
  0.056005	  0.921985	  0.016004	  0.006006	
  0.983987	  0.004004	  0.010004	  0.002006	
  0.006006	  0.004004	  0.963984	  0.026006	
  0.054005	  0.877986	  0.064003	  0.004006	
  0.026006	  0.012004	  0.004004	  0.957987	
  0.004006	  0.004004	  0.981984	  0.010006	
  0.002006	  0.148001	  0.633991	  0.216002	

MOTIF 29 ELK4_HUMAN.H11MO.0.A

letter-probability matrix: alength= 4 w= 12 nsites= 125 E= 2.12e-002
  0.202002	  0.259999	  0.437995	  0.100004	
  0.367999	  0.202000	  0.357997	  0.072005	
  0.058005	  0.823987	  0.108002	  0.010006	
  0.048005	  0.897986	  0.000004	  0.054005	
  0.002006	  0.000004	  0.993984	  0.004006	
  0.000006	  0.000004	  0.997984	  0.002006	
  0.995986	  0.000004	  0.000004	  0.004006	
  0.965987	  0.000004	  0.000004	  0.034006	
  0.194002	  0.036003	  0.727989	  0.042005	
  0.052005	  0.259999	  0.048003	  0.639993	
  0.186003	  0.106002	  0.605992	  0.102004	
  0.238001	  0.243999	  0.439995	  0.078005	

MOTIF 30 ATOH1_HUMAN.H11MO.0.B

letter-probability matrix: alength= 4 w= 9 nsites= 105 E= 2.75e-002
  0.533996	  0.042003	  0.377996	  0.046005	
  0.324000	  0.154001	  0.521993	  0.000006	
  0.002006	  0.995984	  0.002004	  0.000006	
  0.997986	  0.000004	  0.000004	  0.002006	
  0.000006	  0.008004	  0.973984	  0.018006	
  0.585995	  0.379996	  0.034003	  0.000006	
  0.018006	  0.006004	  0.002004	  0.973987	
  0.002006	  0.000004	  0.989984	  0.008006	
  0.032006	  0.110002	  0.721989	  0.136004	

MOTIF 31 MYOD1_HUMAN.H11MO.0.A

letter-probability matrix: alength= 4 w= 15 nsites= 67 E= 2.86e-002
  0.220002	  0.237999	  0.407996	  0.134004	
  0.006006	  0.991984	  0.002004	  0.000006	
  0.993986	  0.000004	  0.000004	  0.006006	
  0.008006	  0.227999	  0.749989	  0.014006	
  0.010006	  0.979984	  0.000004	  0.010006	
  0.002006	  0.004004	  0.000004	  0.993986	
  0.000006	  0.004004	  0.993984	  0.002006	
  0.000006	  0.391996	  0.038003	  0.569995	
  0.012006	  0.419995	  0.060003	  0.507996	
  0.166003	  0.333997	  0.291998	  0.208002	
  0.066005	  0.573992	  0.108002	  0.252001	
  0.144003	  0.233999	  0.170000	  0.451997	
  0.130004	  0.160001	  0.495994	  0.214002	
  0.048005	  0.395996	  0.221999	  0.334000	
  0.154003	  0.513993	  0.132001	  0.200002	

MOTIF 32 ZN667_HUMAN.H11MO.0.C

letter-probability matrix: alength= 4 w= 19 nsites= 229 E= 3.39e-002
  0.138003	  0.168000	  0.559993	  0.134004	
  0.234002	  0.108002	  0.172000	  0.485997	
  0.098004	  0.068002	  0.625991	  0.208002	
  0.078005	  0.331997	  0.489994	  0.100004	
  0.044005	  0.833987	  0.058003	  0.064005	
  0.146003	  0.461995	  0.046003	  0.345999	
  0.062005	  0.122001	  0.132001	  0.683993	
  0.084004	  0.237999	  0.180000	  0.497996	
  0.539995	  0.313997	  0.046003	  0.100004	
  0.677993	  0.108002	  0.116001	  0.098004	
  0.457997	  0.106002	  0.421995	  0.014006	
  0.763991	  0.054003	  0.052003	  0.130004	
  0.066005	  0.054003	  0.799988	  0.080005	
  0.068005	  0.787988	  0.054003	  0.090004	
  0.040005	  0.194000	  0.036003	  0.729992	
  0.046005	  0.693990	  0.144001	  0.116004	
  0.465997	  0.299998	  0.062003	  0.172003	
  0.094004	  0.323997	  0.339997	  0.242001	
  0.100004	  0.719989	  0.080002	  0.100004	

MOTIF 33 IRF1_HUMAN.H11MO.0.A

letter-probability matrix: alength= 4 w= 20 nsites= 95 E= 3.59e-002
  0.338677	  0.176353	  0.356710	  0.128260	
  0.605205	  0.098198	  0.192385	  0.104213	
  0.657308	  0.096194	  0.128258	  0.118240	
  0.735462	  0.074151	  0.078159	  0.112228	
  0.310621	  0.228456	  0.266532	  0.194391	
  0.298597	  0.138278	  0.152305	  0.410820	
  0.166336	  0.008020	  0.821631	  0.004014	
  0.933855	  0.010024	  0.046095	  0.010026	
  0.987962	  0.002008	  0.000004	  0.010026	
  0.983954	  0.002008	  0.006016	  0.008022	
  0.136276	  0.364726	  0.468932	  0.030066	
  0.200403	  0.100202	  0.022047	  0.677347	
  0.106217	  0.004012	  0.887762	  0.002010	
  0.937863	  0.016036	  0.042087	  0.004014	
  0.961911	  0.000004	  0.028059	  0.010026	
  0.985958	  0.004012	  0.004012	  0.006018	
  0.044094	  0.360718	  0.547087	  0.048101	
  0.196395	  0.242484	  0.076155	  0.484966	
  0.468935	  0.124250	  0.308615	  0.098201	
  0.436871	  0.160321	  0.268535	  0.134272	

MOTIF 34 ZN350_HUMAN.H11MO.0.C

letter-probability matrix: alength= 4 w= 18 nsites= 425 E= 3.63e-002
  0.210002	  0.479994	  0.192000	  0.118004	
  0.499996	  0.044003	  0.229999	  0.226002	
  0.062005	  0.156001	  0.565992	  0.216002	
  0.086004	  0.355997	  0.158001	  0.399998	
  0.066005	  0.573992	  0.056003	  0.304000	
  0.048005	  0.533993	  0.054003	  0.363999	
  0.076005	  0.140001	  0.018003	  0.765991	
  0.002006	  0.018003	  0.016004	  0.963987	
  0.006006	  0.028003	  0.018003	  0.947987	
  0.050005	  0.112002	  0.062003	  0.775991	
  0.519996	  0.190000	  0.118001	  0.172003	
  0.232002	  0.036003	  0.076002	  0.655993	
  0.244001	  0.064003	  0.433995	  0.258001	
  0.477997	  0.182000	  0.086002	  0.254001	
  0.048005	  0.681990	  0.106002	  0.164003	
  0.040005	  0.669990	  0.056003	  0.234002	
  0.322000	  0.196000	  0.110002	  0.371999	
  0.427998	  0.132001	  0.241999	  0.198002	

MOTIF 35 SMAD3_HUMAN.H11MO.0.B

letter-probability matrix: alength= 4 w= 12 nsites= 276 E= 4.72e-002
  0.164003	  0.363996	  0.313997	  0.158003	
  0.110004	  0.271998	  0.168000	  0.449997	
  0.064005	  0.695990	  0.060003	  0.180003	
  0.216002	  0.004004	  0.014004	  0.765991	
  0.070005	  0.293998	  0.553993	  0.082005	
  0.212002	  0.311998	  0.106002	  0.369999	
  0.038005	  0.869986	  0.008004	  0.084004	
  0.465997	  0.118001	  0.022003	  0.393998	
  0.008006	  0.565992	  0.331997	  0.094004	
  0.032006	  0.911986	  0.014004	  0.042005	
  0.351999	  0.056003	  0.004004	  0.587994	
  0.072005	  0.271998	  0.493994	  0.162003	

MOTIF 36 YYTYYTCCTYCTYYC-MEME-2

letter-probability matrix: alength= 4 w= 15 nsites= 50 E= 5.9e-012
  0.000000	  0.620000	  0.000000	  0.380000	
  0.000000	  0.500000	  0.000000	  0.500000	
  0.180000	  0.100000	  0.020000	  0.700000	
  0.000000	  0.480000	  0.120000	  0.400000	
  0.000000	  0.660000	  0.000000	  0.340000	
  0.080000	  0.080000	  0.020000	  0.820000	
  0.000000	  0.580000	  0.140000	  0.280000	
  0.160000	  0.460000	  0.160000	  0.220000	
  0.220000	  0.180000	  0.140000	  0.460000	
  0.000000	  0.620000	  0.000000	  0.380000	
  0.000000	  0.920000	  0.020000	  0.060000	
  0.260000	  0.000000	  0.000000	  0.740000	
  0.000000	  0.540000	  0.160000	  0.300000	
  0.060000	  0.440000	  0.000000	  0.500000	
  0.000000	  0.840000	  0.020000	  0.140000	

MOTIF 37 2-GAAWGGAATC-STREME-2

letter-probability matrix: alength= 4 w= 10 nsites= 52 E= 2.4e-001
  0.111479	  0.018943	  0.868750	  0.000828	
  0.942846	  0.000502	  0.037383	  0.019269	
  0.961287	  0.000502	  0.018943	  0.019269	
  0.443489	  0.055840	  0.000502	  0.500170	
  0.074598	  0.000502	  0.905631	  0.019269	
  0.166857	  0.018943	  0.794932	  0.019269	
  0.924406	  0.018943	  0.018943	  0.037709	
  0.942838	  0.018951	  0.018943	  0.019269	
  0.074606	  0.037383	  0.018943	  0.869068	
  0.056198	  0.665306	  0.222338	  0.056158	

MOTIF 38 3-AAAAAGCAA-STREME-3

letter-probability matrix: alength= 4 w= 9 nsites= 30 E= 2.0e+000
  0.745553	  0.092027	  0.161219	  0.001201	
  0.917133	  0.000728	  0.000728	  0.081411	
  0.863636	  0.134435	  0.000728	  0.001201	
  0.680990	  0.187886	  0.000728	  0.130396	
  0.627470	  0.000728	  0.145524	  0.226278	
  0.001201	  0.000728	  0.996871	  0.001201	
  0.001201	  0.996871	  0.000728	  0.001201	
  0.836899	  0.080962	  0.000728	  0.081411	
  0.906044	  0.000728	  0.000728	  0.092500	
```
