## Supplementary material for "The cistrome response to hypoxia in human umbilical vein endothelial cells": Singh--Bass_Supplemental_FILE_S2: best_site.narrowPeak

```
chrY	11747703	11747716	TCCATTCCATTCC	450	-	23.6591	1.28e-08	3.82e-05	6
chr10	41875454	41875467	TCCATTCCATTCC	450	-	23.6591	1.28e-08	3.82e-05	6
chr10	41883164	41883177	TCCATTCCATTCC	450	-	23.6591	1.28e-08	3.82e-05	6
chr4	49657613	49657626	TCCATTCCATTCC	450	-	23.6591	1.28e-08	3.82e-05	6
chr5	49657729	49657742	TCCATTCCATTCC	450	+	23.6591	1.28e-08	3.82e-05	6
chr5	49658939	49658952	TCCATTCCATTCC	450	+	23.6591	1.28e-08	3.82e-05	6
chr5	49659240	49659253	TCCATTCCATTCC	450	+	23.6591	1.28e-08	3.82e-05	6
chr5	49659876	49659889	TCCATTCCATTCC	450	+	23.6591	1.28e-08	3.82e-05	6
chr16	34574275	34574288	TCCATTCCATTCC	450	-	22.5114	2.56e-08	6e-05	6
chr16	34586827	34586840	TCCATTCCATTCC	450	-	22.5114	2.56e-08	6e-05	6
chr16	46394906	46394919	TCCATTCCATTCC	450	-	22.5114	2.56e-08	6e-05	6
chr16	46387933	46387946	TCCATTCCATTCC	450	-	20.0227	1.23e-07	0.000202	6
chr16	46390546	46390559	TCCATTCCATTCC	450	-	20.0227	1.23e-07	0.000202	6
chr1	143266011	143266024	TCCATTCCATTCC	450	-	20.0227	1.23e-07	0.000202	6
chr5	49660741	49660754	TCCATTCCATTCC	450	+	19.5568	1.6e-07	0.00025	6
chr16	34588246	34588259	TCCATTCCATTCC	450	-	19.5	1.88e-07	0.000257	6
chr16	46398873	46398886	TCCATTCCATTCC	450	-	19.5	1.88e-07	0.000257	6
chr5	49601596	49601609	TCCATTCCATTCC	450	-	19	2.88e-07	0.000363	6
chr5	49602101	49602114	TCCATTCCATTCC	450	-	18.8523	3.21e-07	0.000376	6
chr20	31067464	31067477	TCCATTCCATTCC	450	-	18.4545	4.38e-07	0.000463	6
chr16	34585924	34585937	TCCATTCCATTCC	450	-	17.9545	5.71e-07	0.000568	6
chr16	34588073	34588086	TCCATTCCATTCC	450	-	17.9545	5.71e-07	0.000568	6
chr1	125180143	125180156	TCCATTCCATTCC	450	+	17.6364	6.84e-07	0.000642	6
chr5	49658700	49658713	TCCATTCCATTCC	450	+	16.9545	1.01e-06	0.00087	6
chr16	46390331	46390344	TCCATTCCATTCC	450	-	16.5114	1.3e-06	0.00106	6
chr5	49658141	49658154	TCCATTCCATTCC	450	+	15.4091	2.26e-06	0.00177	6
chr16	46390708	46390721	TCCATTCCATTCC	450	-	15.0114	2.68e-06	0.00204	6
chr16	46394524	46394537	TCCATTCCATTCC	450	-	15	2.73e-06	0.00204	6
chr16	46400868	46400881	TCCATTCCATTCC	450	-	13.6818	5.67e-06	0.00386	6
chr16	46386452	46386465	TCCATTCCATTCC	450	-	13.25	6.81e-06	0.0043	6
chr10	42070580	42070593	TCCATTCCATTCC	450	-	12.3864	1.03e-05	0.00615	6
chr16	58577429	58577442	TCCATTCCATTCC	450	-	11.8864	1.25e-05	0.00732	6
chr21	45075854	45075867	TCCATTCCATTCC	450	+	11.2955	1.59e-05	0.00901	6
chr10	42084942	42084955	TCCATTCCATTCC	450	-	10.6818	2.02e-05	0.011	6
chrX	67275140	67275153	TCCATTCCATTCC	450	+	9.69318	3.07e-05	0.0162	6
chr9	132352235	132352248	TCCATTCCATTCC	450	+	9.32955	3.58e-05	0.0184	6
chr16	34586291	34586304	TCCATTCCATTCC	450	-	8.875	4.28e-05	0.0205	6
chr16	80844089	80844102	TCCATTCCATTCC	450	-	6.80682	8.99e-05	0.0422	6
```
