## Supplementary material for "The cistrome response to hypoxia in human umbilical vein endothelial cells": Singh--Bass_Supplemental_FILE_S2: cisml.xml

```
<?xml version='1.0' encoding='UTF-8' standalone='yes'?>
<!-- Document definition -->
<!-- http://zlab.bu.edu/~phaverty/SupplementalData/CisML/cisml.dtd -->
<!DOCTYPE cis-element-search[
<!ELEMENT cis-element-search (program-name, parameters, (pattern | multi-pattern-scan)*)>
<!ELEMENT program-name (#PCDATA)>
<!ELEMENT parameters (
  pattern-file, 
  sequence-file, 
  background-seq-file?,
  pattern-pvalue-cutoff?,
  sequence-pvalue-cutoff?,
  site-pvalue-cutoff?,
  sequence-filtering,
  ANY*
 )>
<!ELEMENT command-line (#PCDATA)>
<!ELEMENT pattern-file (#PCDATA)>
<!ELEMENT sequence-file (#PCDATA)>
<!ELEMENT background-seq-file (#PCDATA)>
<!ELEMENT pattern-pvalue-cutoff (#PCDATA)>
<!ELEMENT sequence-pvalue-cutoff (#PCDATA)>
<!ELEMENT site-pvalue-cutoff (#PCDATA)>
<!ELEMENT sequence-filtering EMPTY>
<!ELEMENT multi-pattern-scan (pattern+, ANY*)>
<!ELEMENT pattern (scanned-sequence+, ANY*)>
<!ELEMENT scanned-sequence (matched-element*, ANY*)>
<!ELEMENT matched-element (sequence)>
<!ELEMENT sequence (#PCDATA)>
<!ATTLIST cis-element-search
xmlns:xsi CDATA #IMPLIED
xmlns:mem CDATA #IMPLIED
xsi:schemaLocation CDATA #IMPLIED
>
<!ATTLIST sequence-filtering
on-off CDATA #REQUIRED
type CDATA #IMPLIED
>
<!ATTLIST multi-pattern-scan
score CDATA #IMPLIED
pvalue CDATA #IMPLIED
>
<!ATTLIST pattern
accession CDATA #REQUIRED
name CDATA #REQUIRED
pvalue CDATA #IMPLIED
score CDATA #IMPLIED
db CDATA #IMPLIED
lsid CDATA #IMPLIED
>
<!ATTLIST scanned-sequence
accession CDATA #REQUIRED
name CDATA #REQUIRED
score CDATA #IMPLIED
pvalue CDATA #IMPLIED
length CDATA #IMPLIED
db CDATA #IMPLIED
lsid CDATA #IMPLIED
>
<!ATTLIST matched-element
start CDATA #REQUIRED
stop CDATA #REQUIRED
score CDATA #IMPLIED
pvalue CDATA #IMPLIED
clusterid CDATA #IMPLIED
>

]>
<cis-element-search
  xmlns:xsi="http://www.w3.org/2001/XMLSchema-instance"
  xsi:schemaLocation="http://zlab.bu.edu/schema/cisml cisml.xsd"
  xmlns="http://zlab.bu.edu/schema/cisml"
  xmlns:mem="http://noble.gs.washington.edu/meme"
>
<program-name>fimo</program-name>
<parameters>
<command-line>fimo --verbosity 1 --oc fimo_out_2 --bgfile ./background --motif TCCATTCCATTCC meme_out/meme.xml cluster_1_coord_nodup.txt.fa</command-line>
<pattern-file>meme_out/meme.xml</pattern-file>
<sequence-file>cluster_1_coord_nodup.txt.fa</sequence-file>
<site-pvalue-cutoff>0.0001</site-pvalue-cutoff>
<sequence-filtering on-off="off"/>
</parameters>
<pattern accession="TCCATTCCATTCC" name="MEME-1">
<scanned-sequence accession="chr10" name="chr10">
</scanned-sequence>
<scanned-sequence accession="chr10" name="chr10">
</scanned-sequence>
<scanned-sequence accession="chr10" name="chr10">
</scanned-sequence>
<scanned-sequence accession="chr10" name="chr10">
</scanned-sequence>
<scanned-sequence accession="chr10" name="chr10">
</scanned-sequence>
<scanned-sequence accession="chr10" name="chr10">
</scanned-sequence>
<scanned-sequence accession="chr10" name="chr10">
</scanned-sequence>
<scanned-sequence accession="chr10" name="chr10">
</scanned-sequence>
<scanned-sequence accession="chr10" name="chr10">
</scanned-sequence>
<scanned-sequence accession="chr10" name="chr10">
</scanned-sequence>
<scanned-sequence accession="chr10" name="chr10">
</scanned-sequence>
<scanned-sequence accession="chr10" name="chr10">
</scanned-sequence>
<scanned-sequence accession="chr10" name="chr10">
</scanned-sequence>
<scanned-sequence accession="chr10" name="chr10">
</scanned-sequence>
<scanned-sequence accession="chr10" name="chr10">
</scanned-sequence>
<scanned-sequence accession="chr10" name="chr10">
</scanned-sequence>
<scanned-sequence accession="chr10" name="chr10">
</scanned-sequence>
<scanned-sequence accession="chr10" name="chr10">
</scanned-sequence>
<scanned-sequence accession="chr10" name="chr10">
</scanned-sequence>
<scanned-sequence accession="chr10" name="chr10">
</scanned-sequence>
<scanned-sequence accession="chr10" name="chr10">
</scanned-sequence>
<scanned-sequence accession="chr10" name="chr10">
</scanned-sequence>
<scanned-sequence accession="chr10" name="chr10">
</scanned-sequence>
<scanned-sequence accession="chr10" name="chr10">
</scanned-sequence>
<scanned-sequence accession="chr10" name="chr10">
</scanned-sequence>
<scanned-sequence accession="chr10" name="chr10">
</scanned-sequence>
<scanned-sequence accession="chr10" name="chr10">
</scanned-sequence>
<scanned-sequence accession="chr10" name="chr10">
</scanned-sequence>
<scanned-sequence accession="chr10" name="chr10">
</scanned-sequence>
<scanned-sequence accession="chr10" name="chr10">
</scanned-sequence>
<scanned-sequence accession="chr10" name="chr10">
</scanned-sequence>
<scanned-sequence accession="chr10" name="chr10">
</scanned-sequence>
<scanned-sequence accession="chr10" name="chr10">
</scanned-sequence>
<scanned-sequence accession="chr10" name="chr10">
</scanned-sequence>
<scanned-sequence accession="chr10" name="chr10">
</scanned-sequence>
<scanned-sequence accession="chr10" name="chr10">
</scanned-sequence>
<scanned-sequence accession="chr10" name="chr10">
</scanned-sequence>
<scanned-sequence accession="chr10" name="chr10">
</scanned-sequence>
<scanned-sequence accession="chr10" name="chr10">
</scanned-sequence>
<scanned-sequence accession="chr10" name="chr10">
</scanned-sequence>
<scanned-sequence accession="chr10" name="chr10">
</scanned-sequence>
<scanned-sequence accession="chr10" name="chr10">
</scanned-sequence>
<scanned-sequence accession="chr10" name="chr10">
</scanned-sequence>
<scanned-sequence accession="chr10" name="chr10">
</scanned-sequence>
<scanned-sequence accession="chr10" name="chr10">
</scanned-sequence>
<scanned-sequence accession="chr10" name="chr10">
</scanned-sequence>
<scanned-sequence accession="chr10" name="chr10">
</scanned-sequence>
<scanned-sequence accession="chr10" name="chr10">
</scanned-sequence>
<scanned-sequence accession="chr10" name="chr10">
</scanned-sequence>
<scanned-sequence accession="chr10" name="chr10">
</scanned-sequence>
<scanned-sequence accession="chr10" name="chr10">
</scanned-sequence>
<scanned-sequence accession="chr10" name="chr10">
</scanned-sequence>
<scanned-sequence accession="chr10" name="chr10">
</scanned-sequence>
<scanned-sequence accession="chr10" name="chr10">
</scanned-sequence>
<scanned-sequence accession="chr10" name="chr10">
<matched-element start="41875466" stop="41875454" score="23.6591" pvalue="1.28e-08">
<sequence>TCCATTCCATTCC</sequence>
<mem:qvalue>3.82e-05</mem:qvalue>
</matched-element>
<matched-element start="41875461" stop="41875449" score="18.4545" pvalue="4.38e-07">
<sequence>TCCATTCCATTCT</sequence>
<mem:qvalue>0.000463</mem:qvalue>
</matched-element>
<matched-element start="41875456" stop="41875444" score="11.6591" pvalue="1.38e-05">
<sequence>TCCATTCTATTCG</sequence>
<mem:qvalue>0.00794</mem:qvalue>
</matched-element>
</scanned-sequence>
<scanned-sequence accession="chr10" name="chr10">
<matched-element start="41883176" stop="41883164" score="23.6591" pvalue="1.28e-08">
<sequence>TCCATTCCATTCC</sequence>
<mem:qvalue>3.82e-05</mem:qvalue>
</matched-element>
<matched-element start="41883181" stop="41883169" score="23.6591" pvalue="1.28e-08">
<sequence>TCCATTCCATTCC</sequence>
<mem:qvalue>3.82e-05</mem:qvalue>
</matched-element>
<matched-element start="41883191" stop="41883179" score="21.2727" pvalue="5.89e-08">
<sequence>TCCATTCCGTTCC</sequence>
<mem:qvalue>0.000114</mem:qvalue>
</matched-element>
<matched-element start="41883186" stop="41883174" score="13.7955" pvalue="5.31e-06">
<sequence>TCCGTTCCATTCC</sequence>
<mem:qvalue>0.00371</mem:qvalue>
</matched-element>
</scanned-sequence>
<scanned-sequence accession="chr10" name="chr10">
<matched-element start="42070592" stop="42070580" score="12.3864" pvalue="1.03e-05">
<sequence>TCCATTCAGTACC</sequence>
<mem:qvalue>0.00615</mem:qvalue>
</matched-element>
</scanned-sequence>
<scanned-sequence accession="chr10" name="chr10">
<matched-element start="42084954" stop="42084942" score="10.6818" pvalue="2.02e-05">
<sequence>TCGTTTCAATTCG</sequence>
<mem:qvalue>0.011</mem:qvalue>
</matched-element>
</scanned-sequence>
<scanned-sequence accession="chr10" name="chr10">
</scanned-sequence>
<scanned-sequence accession="chr10" name="chr10">
</scanned-sequence>
<scanned-sequence accession="chr10" name="chr10">
</scanned-sequence>
<scanned-sequence accession="chr10" name="chr10">
</scanned-sequence>
<scanned-sequence accession="chr10" name="chr10">
</scanned-sequence>
<scanned-sequence accession="chr10" name="chr10">
</scanned-sequence>
<scanned-sequence accession="chr10" name="chr10">
</scanned-sequence>
<scanned-sequence accession="chr10" name="chr10">
</scanned-sequence>
<scanned-sequence accession="chr10" name="chr10">
</scanned-sequence>
<scanned-sequence accession="chr10" name="chr10">
</scanned-sequence>
<scanned-sequence accession="chr10" name="chr10">
</scanned-sequence>
<scanned-sequence accession="chr10" name="chr10">
</scanned-sequence>
<scanned-sequence accession="chr10" name="chr10">
</scanned-sequence>
<scanned-sequence accession="chr10" name="chr10">
</scanned-sequence>
<scanned-sequence accession="chr10" name="chr10">
</scanned-sequence>
<scanned-sequence accession="chr10" name="chr10">
</scanned-sequence>
<scanned-sequence accession="chr10" name="chr10">
</scanned-sequence>
<scanned-sequence accession="chr10" name="chr10">
</scanned-sequence>
<scanned-sequence accession="chr10" name="chr10">
</scanned-sequence>
<scanned-sequence accession="chr10" name="chr10">
</scanned-sequence>
<scanned-sequence accession="chr10" name="chr10">
</scanned-sequence>
<scanned-sequence accession="chr10" name="chr10">
</scanned-sequence>
<scanned-sequence accession="chr10" name="chr10">
</scanned-sequence>
<scanned-sequence accession="chr10" name="chr10">
</scanned-sequence>
<scanned-sequence accession="chr10" name="chr10">
</scanned-sequence>
<scanned-sequence accession="chr10" name="chr10">
</scanned-sequence>
<scanned-sequence accession="chr10" name="chr10">
</scanned-sequence>
<scanned-sequence accession="chr10" name="chr10">
</scanned-sequence>
<scanned-sequence accession="chr10" name="chr10">
</scanned-sequence>
<scanned-sequence accession="chr10" name="chr10">
</scanned-sequence>
<scanned-sequence accession="chr10" name="chr10">
</scanned-sequence>
<scanned-sequence accession="chr10" name="chr10">
</scanned-sequence>
<scanned-sequence accession="chr10" name="chr10">
</scanned-sequence>
<scanned-sequence accession="chr10" name="chr10">
</scanned-sequence>
<scanned-sequence accession="chr10" name="chr10">
</scanned-sequence>
<scanned-sequence accession="chr10" name="chr10">
</scanned-sequence>
<scanned-sequence accession="chr10" name="chr10">
</scanned-sequence>
<scanned-sequence accession="chr10" name="chr10">
</scanned-sequence>
<scanned-sequence accession="chr10" name="chr10">
</scanned-sequence>
<scanned-sequence accession="chr10" name="chr10">
</scanned-sequence>
<scanned-sequence accession="chr10" name="chr10">
</scanned-sequence>
<scanned-sequence accession="chr10" name="chr10">
</scanned-sequence>
<scanned-sequence accession="chr10" name="chr10">
</scanned-sequence>
<scanned-sequence accession="chr10" name="chr10">
</scanned-sequence>
<scanned-sequence accession="chr10" name="chr10">
</scanned-sequence>
<scanned-sequence accession="chr10" name="chr10">
</scanned-sequence>
<scanned-sequence accession="chr10" name="chr10">
</scanned-sequence>
<scanned-sequence accession="chr10" name="chr10">
</scanned-sequence>
<scanned-sequence accession="chr10" name="chr10">
</scanned-sequence>
<scanned-sequence accession="chr10" name="chr10">
</scanned-sequence>
<scanned-sequence accession="chr10" name="chr10">
</scanned-sequence>
<scanned-sequence accession="chr10" name="chr10">
</scanned-sequence>
<scanned-sequence accession="chr10" name="chr10">
</scanned-sequence>
<scanned-sequence accession="chr10" name="chr10">
</scanned-sequence>
<scanned-sequence accession="chr10" name="chr10">
</scanned-sequence>
<scanned-sequence accession="chr1" name="chr1">
</scanned-sequence>
<scanned-sequence accession="chr1" name="chr1">
</scanned-sequence>
<scanned-sequence accession="chr1" name="chr1">
</scanned-sequence>
<scanned-sequence accession="chr1" name="chr1">
</scanned-sequence>
<scanned-sequence accession="chr11" name="chr11">
</scanned-sequence>
<scanned-sequence accession="chr11" name="chr11">
</scanned-sequence>
<scanned-sequence accession="chr11" name="chr11">
</scanned-sequence>
<scanned-sequence accession="chr11" name="chr11">
</scanned-sequence>
<scanned-sequence accession="chr11" name="chr11">
</scanned-sequence>
<scanned-sequence accession="chr11" name="chr11">
</scanned-sequence>
<scanned-sequence accession="chr11" name="chr11">
</scanned-sequence>
<scanned-sequence accession="chr11" name="chr11">
</scanned-sequence>
<scanned-sequence accession="chr11" name="chr11">
</scanned-sequence>
<scanned-sequence accession="chr11" name="chr11">
</scanned-sequence>
<scanned-sequence accession="chr11" name="chr11">
</scanned-sequence>
<scanned-sequence accession="chr11" name="chr11">
</scanned-sequence>
<scanned-sequence accession="chr11" name="chr11">
</scanned-sequence>
<scanned-sequence accession="chr11" name="chr11">
</scanned-sequence>
<scanned-sequence accession="chr11" name="chr11">
</scanned-sequence>
<scanned-sequence accession="chr11" name="chr11">
</scanned-sequence>
<scanned-sequence accession="chr11" name="chr11">
</scanned-sequence>
<scanned-sequence accession="chr11" name="chr11">
</scanned-sequence>
<scanned-sequence accession="chr11" name="chr11">
</scanned-sequence>
<scanned-sequence accession="chr1" name="chr1">
</scanned-sequence>
<scanned-sequence accession="chr11" name="chr11">
</scanned-sequence>
<scanned-sequence accession="chr1" name="chr1">
</scanned-sequence>
<scanned-sequence accession="chr11" name="chr11">
</scanned-sequence>
<scanned-sequence accession="chr11" name="chr11">
</scanned-sequence>
<scanned-sequence accession="chr11" name="chr11">
</scanned-sequence>
<scanned-sequence accession="chr11" name="chr11">
</scanned-sequence>
<scanned-sequence accession="chr11" name="chr11">
</scanned-sequence>
<scanned-sequence accession="chr1" name="chr1">
</scanned-sequence>
<scanned-sequence accession="chr11" name="chr11">
</scanned-sequence>
<scanned-sequence accession="chr11" name="chr11">
</scanned-sequence>
<scanned-sequence accession="chr11" name="chr11">
</scanned-sequence>
<scanned-sequence accession="chr11" name="chr11">
</scanned-sequence>
<scanned-sequence accession="chr11" name="chr11">
</scanned-sequence>
<scanned-sequence accession="chr11" name="chr11">
</scanned-sequence>
<scanned-sequence accession="chr11" name="chr11">
</scanned-sequence>
<scanned-sequence accession="chr11" name="chr11">
</scanned-sequence>
<scanned-sequence accession="chr11" name="chr11">
</scanned-sequence>
<scanned-sequence accession="chr11" name="chr11">
</scanned-sequence>
<scanned-sequence accession="chr11" name="chr11">
</scanned-sequence>
<scanned-sequence accession="chr11" name="chr11">
</scanned-sequence>
<scanned-sequence accession="chr11" name="chr11">
</scanned-sequence>
<scanned-sequence accession="chr11" name="chr11">
</scanned-sequence>
<scanned-sequence accession="chr11" name="chr11">
</scanned-sequence>
<scanned-sequence accession="chr11" name="chr11">
</scanned-sequence>
<scanned-sequence accession="chr11" name="chr11">
</scanned-sequence>
<scanned-sequence accession="chr1" name="chr1">
</scanned-sequence>
<scanned-sequence accession="chr11" name="chr11">
</scanned-sequence>
<scanned-sequence accession="chr1" name="chr1">
</scanned-sequence>
<scanned-sequence accession="chr11" name="chr11">
</scanned-sequence>
<scanned-sequence accession="chr1" name="chr1">
</scanned-sequence>
<scanned-sequence accession="chr11" name="chr11">
</scanned-sequence>
<scanned-sequence accession="chr11" name="chr11">
</scanned-sequence>
<scanned-sequence accession="chr11" name="chr11">
</scanned-sequence>
<scanned-sequence accession="chr11" name="chr11">
</scanned-sequence>
<scanned-sequence accession="chr11" name="chr11">
</scanned-sequence>
<scanned-sequence accession="chr11" name="chr11">
</scanned-sequence>
<scanned-sequence accession="chr1" name="chr1">
</scanned-sequence>
<scanned-sequence accession="chr11" name="chr11">
</scanned-sequence>
<scanned-sequence accession="chr11" name="chr11">
</scanned-sequence>
<scanned-sequence accession="chr11" name="chr11">
</scanned-sequence>
<scanned-sequence accession="chr11" name="chr11">
</scanned-sequence>
<scanned-sequence accession="chr11" name="chr11">
</scanned-sequence>
<scanned-sequence accession="chr11" name="chr11">
</scanned-sequence>
<scanned-sequence accession="chr11" name="chr11">
</scanned-sequence>
<scanned-sequence accession="chr1" name="chr1">
<matched-element start="125180143" stop="125180155" score="17.6364" pvalue="6.84e-07">
<sequence>TCCATTCGGGTCC</sequence>
<mem:qvalue>0.000642</mem:qvalue>
</matched-element>
</scanned-sequence>
<scanned-sequence accession="chr11" name="chr11">
</scanned-sequence>
<scanned-sequence accession="chr11" name="chr11">
</scanned-sequence>
<scanned-sequence accession="chr11" name="chr11">
</scanned-sequence>
<scanned-sequence accession="chr11" name="chr11">
</scanned-sequence>
<scanned-sequence accession="chr11" name="chr11">
</scanned-sequence>
<scanned-sequence accession="chr11" name="chr11">
</scanned-sequence>
<scanned-sequence accession="chr11" name="chr11">
</scanned-sequence>
<scanned-sequence accession="chr11" name="chr11">
</scanned-sequence>
<scanned-sequence accession="chr11" name="chr11">
</scanned-sequence>
<scanned-sequence accession="chr11" name="chr11">
</scanned-sequence>
<scanned-sequence accession="chr11" name="chr11">
</scanned-sequence>
<scanned-sequence accession="chr11" name="chr11">
</scanned-sequence>
<scanned-sequence accession="chr11" name="chr11">
</scanned-sequence>
<scanned-sequence accession="chr1" name="chr1">
</scanned-sequence>
<scanned-sequence accession="chr11" name="chr11">
</scanned-sequence>
<scanned-sequence accession="chr11" name="chr11">
</scanned-sequence>
<scanned-sequence accession="chr11" name="chr11">
</scanned-sequence>
<scanned-sequence accession="chr11" name="chr11">
</scanned-sequence>
<scanned-sequence accession="chr11" name="chr11">
</scanned-sequence>
<scanned-sequence accession="chr1" name="chr1">
<matched-element start="143266023" stop="143266011" score="20.0227" pvalue="1.23e-07">
<sequence>TCCATTCGAGTCC</sequence>
<mem:qvalue>0.000202</mem:qvalue>
</matched-element>
<matched-element start="143266018" stop="143266006" score="16.5" pvalue="1.32e-06">
<sequence>TCGAGTCCATTCG</sequence>
<mem:qvalue>0.00106</mem:qvalue>
</matched-element>
</scanned-sequence>
<scanned-sequence accession="chr11" name="chr11">
</scanned-sequence>
<scanned-sequence accession="chr11" name="chr11">
</scanned-sequence>
<scanned-sequence accession="chr11" name="chr11">
</scanned-sequence>
<scanned-sequence accession="chr11" name="chr11">
</scanned-sequence>
<scanned-sequence accession="chr11" name="chr11">
</scanned-sequence>
<scanned-sequence accession="chr11" name="chr11">
</scanned-sequence>
<scanned-sequence accession="chr11" name="chr11">
</scanned-sequence>
<scanned-sequence accession="chr1" name="chr1">
</scanned-sequence>
<scanned-sequence accession="chr11" name="chr11">
</scanned-sequence>
<scanned-sequence accession="chr11" name="chr11">
</scanned-sequence>
<scanned-sequence accession="chr1" name="chr1">
</scanned-sequence>
<scanned-sequence accession="chr1" name="chr1">
</scanned-sequence>
<scanned-sequence accession="chr11" name="chr11">
</scanned-sequence>
<scanned-sequence accession="chr1" name="chr1">
</scanned-sequence>
<scanned-sequence accession="chr11" name="chr11">
</scanned-sequence>
<scanned-sequence accession="chr11" name="chr11">
</scanned-sequence>
<scanned-sequence accession="chr11" name="chr11">
</scanned-sequence>
<scanned-sequence accession="chr11" name="chr11">
</scanned-sequence>
<scanned-sequence accession="chr11" name="chr11">
</scanned-sequence>
<scanned-sequence accession="chr1" name="chr1">
</scanned-sequence>
<scanned-sequence accession="chr11" name="chr11">
</scanned-sequence>
<scanned-sequence accession="chr11" name="chr11">
</scanned-sequence>
<scanned-sequence accession="chr1" name="chr1">
</scanned-sequence>
<scanned-sequence accession="chr1" name="chr1">
</scanned-sequence>
<scanned-sequence accession="chr1" name="chr1">
</scanned-sequence>
<scanned-sequence accession="chr11" name="chr11">
</scanned-sequence>
<scanned-sequence accession="chr11" name="chr11">
</scanned-sequence>
<scanned-sequence accession="chr11" name="chr11">
</scanned-sequence>
<scanned-sequence accession="chr11" name="chr11">
</scanned-sequence>
<scanned-sequence accession="chr1" name="chr1">
</scanned-sequence>
<scanned-sequence accession="chr11" name="chr11">
</scanned-sequence>
<scanned-sequence accession="chr11" name="chr11">
</scanned-sequence>
<scanned-sequence accession="chr1" name="chr1">
</scanned-sequence>
<scanned-sequence accession="chr11" name="chr11">
</scanned-sequence>
<scanned-sequence accession="chr11" name="chr11">
</scanned-sequence>
<scanned-sequence accession="chr11" name="chr11">
</scanned-sequence>
<scanned-sequence accession="chr11" name="chr11">
</scanned-sequence>
<scanned-sequence accession="chr11" name="chr11">
</scanned-sequence>
<scanned-sequence accession="chr11" name="chr11">
</scanned-sequence>
<scanned-sequence accession="chr11" name="chr11">
</scanned-sequence>
<scanned-sequence accession="chr11" name="chr11">
</scanned-sequence>
<scanned-sequence accession="chr11" name="chr11">
</scanned-sequence>
<scanned-sequence accession="chr11" name="chr11">
</scanned-sequence>
<scanned-sequence accession="chr11" name="chr11">
</scanned-sequence>
<scanned-sequence accession="chr1" name="chr1">
</scanned-sequence>
<scanned-sequence accession="chr1" name="chr1">
</scanned-sequence>
<scanned-sequence accession="chr11" name="chr11">
</scanned-sequence>
<scanned-sequence accession="chr11" name="chr11">
</scanned-sequence>
<scanned-sequence accession="chr11" name="chr11">
</scanned-sequence>
<scanned-sequence accession="chr1" name="chr1">
</scanned-sequence>
<scanned-sequence accession="chr1" name="chr1">
</scanned-sequence>
<scanned-sequence accession="chr11" name="chr11">
</scanned-sequence>
<scanned-sequence accession="chr11" name="chr11">
</scanned-sequence>
<scanned-sequence accession="chr11" name="chr11">
</scanned-sequence>
<scanned-sequence accession="chr1" name="chr1">
</scanned-sequence>
<scanned-sequence accession="chr11" name="chr11">
</scanned-sequence>
<scanned-sequence accession="chr1" name="chr1">
</scanned-sequence>
<scanned-sequence accession="chr11" name="chr11">
</scanned-sequence>
<scanned-sequence accession="chr1" name="chr1">
</scanned-sequence>
<scanned-sequence accession="chr11" name="chr11">
</scanned-sequence>
<scanned-sequence accession="chr11" name="chr11">
</scanned-sequence>
<scanned-sequence accession="chr1" name="chr1">
</scanned-sequence>
<scanned-sequence accession="chr11" name="chr11">
</scanned-sequence>
<scanned-sequence accession="chr11" name="chr11">
</scanned-sequence>
<scanned-sequence accession="chr1" name="chr1">
</scanned-sequence>
<scanned-sequence accession="chr11" name="chr11">
</scanned-sequence>
<scanned-sequence accession="chr11" name="chr11">
</scanned-sequence>
<scanned-sequence accession="chr11" name="chr11">
</scanned-sequence>
<scanned-sequence accession="chr1" name="chr1">
</scanned-sequence>
<scanned-sequence accession="chr11" name="chr11">
</scanned-sequence>
<scanned-sequence accession="chr11" name="chr11">
</scanned-sequence>
<scanned-sequence accession="chr11" name="chr11">
</scanned-sequence>
<scanned-sequence accession="chr1" name="chr1">
</scanned-sequence>
<scanned-sequence accession="chr11" name="chr11">
</scanned-sequence>
<scanned-sequence accession="chr11" name="chr11">
</scanned-sequence>
<scanned-sequence accession="chr11" name="chr11">
</scanned-sequence>
<scanned-sequence accession="chr11" name="chr11">
</scanned-sequence>
<scanned-sequence accession="chr11" name="chr11">
</scanned-sequence>
<scanned-sequence accession="chr11" name="chr11">
</scanned-sequence>
<scanned-sequence accession="chr11" name="chr11">
</scanned-sequence>
<scanned-sequence accession="chr1" name="chr1">
</scanned-sequence>
<scanned-sequence accession="chr11" name="chr11">
</scanned-sequence>
<scanned-sequence accession="chr1" name="chr1">
</scanned-sequence>
<scanned-sequence accession="chr1" name="chr1">
</scanned-sequence>
<scanned-sequence accession="chr1" name="chr1">
</scanned-sequence>
<scanned-sequence accession="chr12" name="chr12">
</scanned-sequence>
<scanned-sequence accession="chr12" name="chr12">
</scanned-sequence>
<scanned-sequence accession="chr12" name="chr12">
</scanned-sequence>
<scanned-sequence accession="chr1" name="chr1">
</scanned-sequence>
<scanned-sequence accession="chr1" name="chr1">
</scanned-sequence>
<scanned-sequence accession="chr12" name="chr12">
</scanned-sequence>
<scanned-sequence accession="chr1" name="chr1">
</scanned-sequence>
<scanned-sequence accession="chr12" name="chr12">
</scanned-sequence>
<scanned-sequence accession="chr12" name="chr12">
</scanned-sequence>
<scanned-sequence accession="chr12" name="chr12">
</scanned-sequence>
<scanned-sequence accession="chr12" name="chr12">
</scanned-sequence>
<scanned-sequence accession="chr12" name="chr12">
</scanned-sequence>
<scanned-sequence accession="chr1" name="chr1">
</scanned-sequence>
<scanned-sequence accession="chr12" name="chr12">
</scanned-sequence>
<scanned-sequence accession="chr12" name="chr12">
</scanned-sequence>
<scanned-sequence accession="chr12" name="chr12">
</scanned-sequence>
<scanned-sequence accession="chr1" name="chr1">
</scanned-sequence>
<scanned-sequence accession="chr1" name="chr1">
</scanned-sequence>
<scanned-sequence accession="chr1" name="chr1">
</scanned-sequence>
<scanned-sequence accession="chr12" name="chr12">
</scanned-sequence>
<scanned-sequence accession="chr1" name="chr1">
</scanned-sequence>
<scanned-sequence accession="chr1" name="chr1">
</scanned-sequence>
<scanned-sequence accession="chr1" name="chr1">
</scanned-sequence>
<scanned-sequence accession="chr12" name="chr12">
</scanned-sequence>
<scanned-sequence accession="chr1" name="chr1">
</scanned-sequence>
<scanned-sequence accession="chr1" name="chr1">
</scanned-sequence>
<scanned-sequence accession="chr12" name="chr12">
</scanned-sequence>
<scanned-sequence accession="chr1" name="chr1">
</scanned-sequence>
<scanned-sequence accession="chr1" name="chr1">
</scanned-sequence>
<scanned-sequence accession="chr1" name="chr1">
</scanned-sequence>
<scanned-sequence accession="chr1" name="chr1">
</scanned-sequence>
<scanned-sequence accession="chr12" name="chr12">
</scanned-sequence>
<scanned-sequence accession="chr12" name="chr12">
</scanned-sequence>
<scanned-sequence accession="chr12" name="chr12">
</scanned-sequence>
<scanned-sequence accession="chr12" name="chr12">
</scanned-sequence>
<scanned-sequence accession="chr12" name="chr12">
</scanned-sequence>
<scanned-sequence accession="chr12" name="chr12">
</scanned-sequence>
<scanned-sequence accession="chr12" name="chr12">
</scanned-sequence>
<scanned-sequence accession="chr12" name="chr12">
</scanned-sequence>
<scanned-sequence accession="chr12" name="chr12">
</scanned-sequence>
<scanned-sequence accession="chr12" name="chr12">
</scanned-sequence>
<scanned-sequence accession="chr12" name="chr12">
</scanned-sequence>
<scanned-sequence accession="chr12" name="chr12">
</scanned-sequence>
<scanned-sequence accession="chr12" name="chr12">
</scanned-sequence>
<scanned-sequence accession="chr12" name="chr12">
</scanned-sequence>
<scanned-sequence accession="chr12" name="chr12">
</scanned-sequence>
<scanned-sequence accession="chr12" name="chr12">
</scanned-sequence>
<scanned-sequence accession="chr12" name="chr12">
</scanned-sequence>
<scanned-sequence accession="chr12" name="chr12">
</scanned-sequence>
<scanned-sequence accession="chr12" name="chr12">
</scanned-sequence>
<scanned-sequence accession="chr12" name="chr12">
</scanned-sequence>
<scanned-sequence accession="chr12" name="chr12">
</scanned-sequence>
<scanned-sequence accession="chr12" name="chr12">
</scanned-sequence>
<scanned-sequence accession="chr12" name="chr12">
</scanned-sequence>
<scanned-sequence accession="chr1" name="chr1">
</scanned-sequence>
<scanned-sequence accession="chr12" name="chr12">
</scanned-sequence>
<scanned-sequence accession="chr12" name="chr12">
</scanned-sequence>
<scanned-sequence accession="chr12" name="chr12">
</scanned-sequence>
<scanned-sequence accession="chr12" name="chr12">
</scanned-sequence>
<scanned-sequence accession="chr12" name="chr12">
</scanned-sequence>
<scanned-sequence accession="chr12" name="chr12">
</scanned-sequence>
<scanned-sequence accession="chr12" name="chr12">
</scanned-sequence>
<scanned-sequence accession="chr13" name="chr13">
</scanned-sequence>
<scanned-sequence accession="chr13" name="chr13">
</scanned-sequence>
<scanned-sequence accession="chr13" name="chr13">
</scanned-sequence>
<scanned-sequence accession="chr13" name="chr13">
</scanned-sequence>
<scanned-sequence accession="chr13" name="chr13">
</scanned-sequence>
<scanned-sequence accession="chr13" name="chr13">
</scanned-sequence>
<scanned-sequence accession="chr13" name="chr13">
</scanned-sequence>
<scanned-sequence accession="chr13" name="chr13">
</scanned-sequence>
<scanned-sequence accession="chr13" name="chr13">
</scanned-sequence>
<scanned-sequence accession="chr1" name="chr1">
</scanned-sequence>
<scanned-sequence accession="chr13" name="chr13">
</scanned-sequence>
<scanned-sequence accession="chr13" name="chr13">
</scanned-sequence>
<scanned-sequence accession="chr13" name="chr13">
</scanned-sequence>
<scanned-sequence accession="chr13" name="chr13">
</scanned-sequence>
<scanned-sequence accession="chr13" name="chr13">
</scanned-sequence>
<scanned-sequence accession="chr13" name="chr13">
</scanned-sequence>
<scanned-sequence accession="chr13" name="chr13">
</scanned-sequence>
<scanned-sequence accession="chr13" name="chr13">
</scanned-sequence>
<scanned-sequence accession="chr13" name="chr13">
</scanned-sequence>
<scanned-sequence accession="chr1" name="chr1">
</scanned-sequence>
<scanned-sequence accession="chr1" name="chr1">
</scanned-sequence>
<scanned-sequence accession="chr13" name="chr13">
</scanned-sequence>
<scanned-sequence accession="chr1" name="chr1">
</scanned-sequence>
<scanned-sequence accession="chr13" name="chr13">
</scanned-sequence>
<scanned-sequence accession="chr14" name="chr14">
</scanned-sequence>
<scanned-sequence accession="chr14" name="chr14">
</scanned-sequence>
<scanned-sequence accession="chr14" name="chr14">
</scanned-sequence>
<scanned-sequence accession="chr14" name="chr14">
</scanned-sequence>
<scanned-sequence accession="chr14" name="chr14">
</scanned-sequence>
<scanned-sequence accession="chr14" name="chr14">
</scanned-sequence>
<scanned-sequence accession="chr14" name="chr14">
</scanned-sequence>
<scanned-sequence accession="chr14" name="chr14">
</scanned-sequence>
<scanned-sequence accession="chr14" name="chr14">
</scanned-sequence>
<scanned-sequence accession="chr14" name="chr14">
</scanned-sequence>
<scanned-sequence accession="chr14" name="chr14">
</scanned-sequence>
<scanned-sequence accession="chr14" name="chr14">
</scanned-sequence>
<scanned-sequence accession="chr14" name="chr14">
</scanned-sequence>
<scanned-sequence accession="chr14" name="chr14">
</scanned-sequence>
<scanned-sequence accession="chr14" name="chr14">
</scanned-sequence>
<scanned-sequence accession="chr14" name="chr14">
</scanned-sequence>
<scanned-sequence accession="chr14" name="chr14">
</scanned-sequence>
<scanned-sequence accession="chr14" name="chr14">
</scanned-sequence>
<scanned-sequence accession="chr14" name="chr14">
</scanned-sequence>
<scanned-sequence accession="chr14" name="chr14">
</scanned-sequence>
<scanned-sequence accession="chr14" name="chr14">
</scanned-sequence>
<scanned-sequence accession="chr14" name="chr14">
</scanned-sequence>
<scanned-sequence accession="chr14" name="chr14">
</scanned-sequence>
<scanned-sequence accession="chr14" name="chr14">
</scanned-sequence>
<scanned-sequence accession="chr14" name="chr14">
</scanned-sequence>
<scanned-sequence accession="chr14" name="chr14">
</scanned-sequence>
<scanned-sequence accession="chr14" name="chr14">
</scanned-sequence>
<scanned-sequence accession="chr14" name="chr14">
</scanned-sequence>
<scanned-sequence accession="chr14" name="chr14">
</scanned-sequence>
<scanned-sequence accession="chr14" name="chr14">
</scanned-sequence>
<scanned-sequence accession="chr14" name="chr14">
</scanned-sequence>
<scanned-sequence accession="chr14" name="chr14">
</scanned-sequence>
<scanned-sequence accession="chr14" name="chr14">
</scanned-sequence>
<scanned-sequence accession="chr15" name="chr15">
</scanned-sequence>
<scanned-sequence accession="chr1" name="chr1">
</scanned-sequence>
<scanned-sequence accession="chr15" name="chr15">
</scanned-sequence>
<scanned-sequence accession="chr15" name="chr15">
</scanned-sequence>
<scanned-sequence accession="chr15" name="chr15">
</scanned-sequence>
<scanned-sequence accession="chr15" name="chr15">
</scanned-sequence>
<scanned-sequence accession="chr15" name="chr15">
</scanned-sequence>
<scanned-sequence accession="chr15" name="chr15">
</scanned-sequence>
<scanned-sequence accession="chr15" name="chr15">
</scanned-sequence>
<scanned-sequence accession="chr15" name="chr15">
</scanned-sequence>
<scanned-sequence accession="chr15" name="chr15">
</scanned-sequence>
<scanned-sequence accession="chr15" name="chr15">
</scanned-sequence>
<scanned-sequence accession="chr15" name="chr15">
</scanned-sequence>
<scanned-sequence accession="chr15" name="chr15">
</scanned-sequence>
<scanned-sequence accession="chr1" name="chr1">
</scanned-sequence>
<scanned-sequence accession="chr15" name="chr15">
</scanned-sequence>
<scanned-sequence accession="chr15" name="chr15">
</scanned-sequence>
<scanned-sequence accession="chr15" name="chr15">
</scanned-sequence>
<scanned-sequence accession="chr1" name="chr1">
</scanned-sequence>
<scanned-sequence accession="chr1" name="chr1">
</scanned-sequence>
<scanned-sequence accession="chr1" name="chr1">
</scanned-sequence>
<scanned-sequence accession="chr15" name="chr15">
</scanned-sequence>
<scanned-sequence accession="chr15" name="chr15">
</scanned-sequence>
<scanned-sequence accession="chr15" name="chr15">
</scanned-sequence>
<scanned-sequence accession="chr15" name="chr15">
</scanned-sequence>
<scanned-sequence accession="chr15" name="chr15">
</scanned-sequence>
<scanned-sequence accession="chr16" name="chr16">
</scanned-sequence>
<scanned-sequence accession="chr16" name="chr16">
</scanned-sequence>
<scanned-sequence accession="chr16" name="chr16">
</scanned-sequence>
<scanned-sequence accession="chr16" name="chr16">
</scanned-sequence>
<scanned-sequence accession="chr16" name="chr16">
</scanned-sequence>
<scanned-sequence accession="chr16" name="chr16">
</scanned-sequence>
<scanned-sequence accession="chr16" name="chr16">
<matched-element start="34574287" stop="34574275" score="22.5114" pvalue="2.56e-08">
<sequence>TCCATTCGATTCC</sequence>
<mem:qvalue>6e-05</mem:qvalue>
</matched-element>
<matched-element start="34574282" stop="34574270" score="19.5114" pvalue="1.73e-07">
<sequence>TCGATTCCATTCG</sequence>
<mem:qvalue>0.000257</mem:qvalue>
</matched-element>
</scanned-sequence>
<scanned-sequence accession="chr16" name="chr16">
</scanned-sequence>
<scanned-sequence accession="chr16" name="chr16">
<matched-element start="34585936" stop="34585924" score="17.9545" pvalue="5.71e-07">
<sequence>TCCATTTGATTCC</sequence>
<mem:qvalue>0.000568</mem:qvalue>
</matched-element>
</scanned-sequence>
<scanned-sequence accession="chr16" name="chr16">
<matched-element start="34586303" stop="34586291" score="8.875" pvalue="4.28e-05">
<sequence>TCGATTCCATTTG</sequence>
<mem:qvalue>0.0205</mem:qvalue>
</matched-element>
</scanned-sequence>
<scanned-sequence accession="chr16" name="chr16">
<matched-element start="34586839" stop="34586827" score="22.5114" pvalue="2.56e-08">
<sequence>TCCATTCGATTCC</sequence>
<mem:qvalue>6e-05</mem:qvalue>
</matched-element>
<matched-element start="34586834" stop="34586822" score="9.69318" pvalue="3.07e-05">
<sequence>TCGATTCCACTCG</sequence>
<mem:qvalue>0.0162</mem:qvalue>
</matched-element>
</scanned-sequence>
<scanned-sequence accession="chr16" name="chr16">
<matched-element start="34588085" stop="34588073" score="17.9545" pvalue="5.71e-07">
<sequence>TCCATTTGATTCC</sequence>
<mem:qvalue>0.000568</mem:qvalue>
</matched-element>
</scanned-sequence>
<scanned-sequence accession="chr16" name="chr16">
<matched-element start="34588258" stop="34588246" score="19.5" pvalue="1.88e-07">
<sequence>TCCACTCGATTCC</sequence>
<mem:qvalue>0.000257</mem:qvalue>
</matched-element>
<matched-element start="34588253" stop="34588241" score="8.875" pvalue="4.28e-05">
<sequence>TCGATTCCATTTG</sequence>
<mem:qvalue>0.0205</mem:qvalue>
</matched-element>
</scanned-sequence>
<scanned-sequence accession="chr16" name="chr16">
<matched-element start="46386464" stop="46386452" score="13.25" pvalue="6.81e-06">
<sequence>TCAATTCCATTCA</sequence>
<mem:qvalue>0.0043</mem:qvalue>
</matched-element>
</scanned-sequence>
<scanned-sequence accession="chr16" name="chr16">
<matched-element start="46387945" stop="46387933" score="20.0227" pvalue="1.23e-07">
<sequence>TCCATTCGAGTCC</sequence>
<mem:qvalue>0.000202</mem:qvalue>
</matched-element>
<matched-element start="46387940" stop="46387928" score="16.5" pvalue="1.32e-06">
<sequence>TCGAGTCCATTCG</sequence>
<mem:qvalue>0.00106</mem:qvalue>
</matched-element>
</scanned-sequence>
<scanned-sequence accession="chr16" name="chr16">
</scanned-sequence>
<scanned-sequence accession="chr16" name="chr16">
<matched-element start="46390343" stop="46390331" score="16.5114" pvalue="1.3e-06">
<sequence>TCAATTCCATTCG</sequence>
<mem:qvalue>0.00106</mem:qvalue>
</matched-element>
</scanned-sequence>
<scanned-sequence accession="chr16" name="chr16">
</scanned-sequence>
<scanned-sequence accession="chr16" name="chr16">
<matched-element start="46390558" stop="46390546" score="20.0227" pvalue="1.23e-07">
<sequence>TCCATTCGAGTCC</sequence>
<mem:qvalue>0.000202</mem:qvalue>
</matched-element>
</scanned-sequence>
<scanned-sequence accession="chr16" name="chr16">
<matched-element start="46390720" stop="46390708" score="15.0114" pvalue="2.68e-06">
<sequence>TTGATTCCATTCG</sequence>
<mem:qvalue>0.00204</mem:qvalue>
</matched-element>
<matched-element start="46390725" stop="46390713" score="13.4545" pvalue="6.37e-06">
<sequence>TTCATTTGATTCC</sequence>
<mem:qvalue>0.0041</mem:qvalue>
</matched-element>
</scanned-sequence>
<scanned-sequence accession="chr16" name="chr16">
</scanned-sequence>
<scanned-sequence accession="chr16" name="chr16">
<matched-element start="46394536" stop="46394524" score="15" pvalue="2.73e-06">
<sequence>TCTATTCCAGTCG</sequence>
<mem:qvalue>0.00204</mem:qvalue>
</matched-element>
<matched-element start="46394541" stop="46394529" score="9.375" pvalue="3.52e-05">
<sequence>TCTATTCTATTCC</sequence>
<mem:qvalue>0.0183</mem:qvalue>
</matched-element>
</scanned-sequence>
<scanned-sequence accession="chr16" name="chr16">
</scanned-sequence>
<scanned-sequence accession="chr16" name="chr16">
<matched-element start="46394918" stop="46394906" score="22.5114" pvalue="2.56e-08">
<sequence>TCCATTCGATTCC</sequence>
<mem:qvalue>6e-05</mem:qvalue>
</matched-element>
</scanned-sequence>
<scanned-sequence accession="chr16" name="chr16">
<matched-element start="46398885" stop="46398873" score="19.5" pvalue="1.88e-07">
<sequence>TCCACTCGATTCC</sequence>
<mem:qvalue>0.000257</mem:qvalue>
</matched-element>
<matched-element start="46398880" stop="46398868" score="8.875" pvalue="4.28e-05">
<sequence>TCGATTCCATTAG</sequence>
<mem:qvalue>0.0205</mem:qvalue>
</matched-element>
</scanned-sequence>
<scanned-sequence accession="chr16" name="chr16">
<matched-element start="46400880" stop="46400868" score="13.6818" pvalue="5.67e-06">
<sequence>TCCATTCGCTTGC</sequence>
<mem:qvalue>0.00386</mem:qvalue>
</matched-element>
</scanned-sequence>
<scanned-sequence accession="chr16" name="chr16">
</scanned-sequence>
<scanned-sequence accession="chr16" name="chr16">
</scanned-sequence>
<scanned-sequence accession="chr1" name="chr1">
</scanned-sequence>
<scanned-sequence accession="chr16" name="chr16">
</scanned-sequence>
<scanned-sequence accession="chr16" name="chr16">
</scanned-sequence>
<scanned-sequence accession="chr16" name="chr16">
<matched-element start="58577441" stop="58577429" score="11.8864" pvalue="1.25e-05">
<sequence>TCCCCTCCTTTCC</sequence>
<mem:qvalue>0.00732</mem:qvalue>
</matched-element>
</scanned-sequence>
<scanned-sequence accession="chr16" name="chr16">
</scanned-sequence>
<scanned-sequence accession="chr16" name="chr16">
</scanned-sequence>
<scanned-sequence accession="chr1" name="chr1">
</scanned-sequence>
<scanned-sequence accession="chr16" name="chr16">
</scanned-sequence>
<scanned-sequence accession="chr16" name="chr16">
</scanned-sequence>
<scanned-sequence accession="chr16" name="chr16">
</scanned-sequence>
<scanned-sequence accession="chr16" name="chr16">
</scanned-sequence>
<scanned-sequence accession="chr16" name="chr16">
</scanned-sequence>
<scanned-sequence accession="chr16" name="chr16">
</scanned-sequence>
<scanned-sequence accession="chr16" name="chr16">
<matched-element start="80844101" stop="80844089" score="6.80682" pvalue="8.99e-05">
<sequence>TTTCTTCAATTCC</sequence>
<mem:qvalue>0.0422</mem:qvalue>
</matched-element>
</scanned-sequence>
<scanned-sequence accession="chr17" name="chr17">
</scanned-sequence>
<scanned-sequence accession="chr17" name="chr17">
</scanned-sequence>
<scanned-sequence accession="chr17" name="chr17">
</scanned-sequence>
<scanned-sequence accession="chr17" name="chr17">
</scanned-sequence>
<scanned-sequence accession="chr17" name="chr17">
</scanned-sequence>
<scanned-sequence accession="chr17" name="chr17">
</scanned-sequence>
<scanned-sequence accession="chr17" name="chr17">
</scanned-sequence>
<scanned-sequence accession="chr17" name="chr17">
</scanned-sequence>
<scanned-sequence accession="chr17" name="chr17">
</scanned-sequence>
<scanned-sequence accession="chr17" name="chr17">
</scanned-sequence>
<scanned-sequence accession="chr17" name="chr17">
</scanned-sequence>
<scanned-sequence accession="chr1" name="chr1">
</scanned-sequence>
<scanned-sequence accession="chr17" name="chr17">
</scanned-sequence>
<scanned-sequence accession="chr17" name="chr17">
</scanned-sequence>
<scanned-sequence accession="chr17" name="chr17">
</scanned-sequence>
<scanned-sequence accession="chr17" name="chr17">
</scanned-sequence>
<scanned-sequence accession="chr17" name="chr17">
</scanned-sequence>
<scanned-sequence accession="chr17" name="chr17">
</scanned-sequence>
<scanned-sequence accession="chr17" name="chr17">
</scanned-sequence>
<scanned-sequence accession="chr17" name="chr17">
</scanned-sequence>
<scanned-sequence accession="chr17" name="chr17">
</scanned-sequence>
<scanned-sequence accession="chr17" name="chr17">
</scanned-sequence>
<scanned-sequence accession="chr17" name="chr17">
</scanned-sequence>
<scanned-sequence accession="chr17" name="chr17">
</scanned-sequence>
<scanned-sequence accession="chr17" name="chr17">
</scanned-sequence>
<scanned-sequence accession="chr17" name="chr17">
</scanned-sequence>
<scanned-sequence accession="chr17" name="chr17">
</scanned-sequence>
<scanned-sequence accession="chr17" name="chr17">
</scanned-sequence>
<scanned-sequence accession="chr17" name="chr17">
</scanned-sequence>
<scanned-sequence accession="chr17" name="chr17">
</scanned-sequence>
<scanned-sequence accession="chr17" name="chr17">
</scanned-sequence>
<scanned-sequence accession="chr17" name="chr17">
</scanned-sequence>
<scanned-sequence accession="chr17" name="chr17">
</scanned-sequence>
<scanned-sequence accession="chr17" name="chr17">
</scanned-sequence>
<scanned-sequence accession="chr1" name="chr1">
</scanned-sequence>
<scanned-sequence accession="chr18" name="chr18">
</scanned-sequence>
<scanned-sequence accession="chr1" name="chr1">
</scanned-sequence>
<scanned-sequence accession="chr1" name="chr1">
</scanned-sequence>
<scanned-sequence accession="chr18" name="chr18">
</scanned-sequence>
<scanned-sequence accession="chr18" name="chr18">
</scanned-sequence>
<scanned-sequence accession="chr18" name="chr18">
</scanned-sequence>
<scanned-sequence accession="chr18" name="chr18">
</scanned-sequence>
<scanned-sequence accession="chr18" name="chr18">
</scanned-sequence>
<scanned-sequence accession="chr18" name="chr18">
</scanned-sequence>
<scanned-sequence accession="chr18" name="chr18">
</scanned-sequence>
<scanned-sequence accession="chr18" name="chr18">
</scanned-sequence>
<scanned-sequence accession="chr18" name="chr18">
</scanned-sequence>
<scanned-sequence accession="chr18" name="chr18">
</scanned-sequence>
<scanned-sequence accession="chr18" name="chr18">
</scanned-sequence>
<scanned-sequence accession="chr18" name="chr18">
</scanned-sequence>
<scanned-sequence accession="chr18" name="chr18">
</scanned-sequence>
<scanned-sequence accession="chr18" name="chr18">
</scanned-sequence>
<scanned-sequence accession="chr18" name="chr18">
</scanned-sequence>
<scanned-sequence accession="chr18" name="chr18">
</scanned-sequence>
<scanned-sequence accession="chr18" name="chr18">
</scanned-sequence>
<scanned-sequence accession="chr18" name="chr18">
</scanned-sequence>
<scanned-sequence accession="chr1" name="chr1">
</scanned-sequence>
<scanned-sequence accession="chr19" name="chr19">
</scanned-sequence>
<scanned-sequence accession="chr19" name="chr19">
</scanned-sequence>
<scanned-sequence accession="chr19" name="chr19">
</scanned-sequence>
<scanned-sequence accession="chr19" name="chr19">
</scanned-sequence>
<scanned-sequence accession="chr19" name="chr19">
</scanned-sequence>
<scanned-sequence accession="chr19" name="chr19">
</scanned-sequence>
<scanned-sequence accession="chr19" name="chr19">
</scanned-sequence>
<scanned-sequence accession="chr19" name="chr19">
</scanned-sequence>
<scanned-sequence accession="chr19" name="chr19">
</scanned-sequence>
<scanned-sequence accession="chr19" name="chr19">
</scanned-sequence>
<scanned-sequence accession="chr19" name="chr19">
</scanned-sequence>
<scanned-sequence accession="chr1" name="chr1">
</scanned-sequence>
<scanned-sequence accession="chr19" name="chr19">
</scanned-sequence>
<scanned-sequence accession="chr19" name="chr19">
</scanned-sequence>
<scanned-sequence accession="chr19" name="chr19">
</scanned-sequence>
<scanned-sequence accession="chr19" name="chr19">
</scanned-sequence>
<scanned-sequence accession="chr1" name="chr1">
</scanned-sequence>
<scanned-sequence accession="chr20" name="chr20">
</scanned-sequence>
<scanned-sequence accession="chr20" name="chr20">
</scanned-sequence>
<scanned-sequence accession="chr20" name="chr20">
</scanned-sequence>
<scanned-sequence accession="chr20" name="chr20">
</scanned-sequence>
<scanned-sequence accession="chr20" name="chr20">
</scanned-sequence>
<scanned-sequence accession="chr20" name="chr20">
</scanned-sequence>
<scanned-sequence accession="chr20" name="chr20">
<matched-element start="31067476" stop="31067464" score="18.4545" pvalue="4.38e-07">
<sequence>TCCATTCCATTCA</sequence>
<mem:qvalue>0.000463</mem:qvalue>
</matched-element>
<matched-element start="31067481" stop="31067469" score="16.9545" pvalue="1.01e-06">
<sequence>TTGATTCCATTCC</sequence>
<mem:qvalue>0.00087</mem:qvalue>
</matched-element>
</scanned-sequence>
<scanned-sequence accession="chr20" name="chr20">
</scanned-sequence>
<scanned-sequence accession="chr20" name="chr20">
</scanned-sequence>
<scanned-sequence accession="chr20" name="chr20">
</scanned-sequence>
<scanned-sequence accession="chr20" name="chr20">
</scanned-sequence>
<scanned-sequence accession="chr20" name="chr20">
</scanned-sequence>
<scanned-sequence accession="chr20" name="chr20">
</scanned-sequence>
<scanned-sequence accession="chr20" name="chr20">
</scanned-sequence>
<scanned-sequence accession="chr2" name="chr2">
</scanned-sequence>
<scanned-sequence accession="chr2" name="chr2">
</scanned-sequence>
<scanned-sequence accession="chr2" name="chr2">
</scanned-sequence>
<scanned-sequence accession="chr21" name="chr21">
</scanned-sequence>
<scanned-sequence accession="chr21" name="chr21">
</scanned-sequence>
<scanned-sequence accession="chr21" name="chr21">
</scanned-sequence>
<scanned-sequence accession="chr21" name="chr21">
</scanned-sequence>
<scanned-sequence accession="chr2" name="chr2">
</scanned-sequence>
<scanned-sequence accession="chr21" name="chr21">
</scanned-sequence>
<scanned-sequence accession="chr2" name="chr2">
</scanned-sequence>
<scanned-sequence accession="chr2" name="chr2">
</scanned-sequence>
<scanned-sequence accession="chr2" name="chr2">
</scanned-sequence>
<scanned-sequence accession="chr21" name="chr21">
</scanned-sequence>
<scanned-sequence accession="chr2" name="chr2">
</scanned-sequence>
<scanned-sequence accession="chr21" name="chr21">
</scanned-sequence>
<scanned-sequence accession="chr21" name="chr21">
<matched-element start="45075854" stop="45075866" score="11.2955" pvalue="1.59e-05">
<sequence>TGCATTCCGTTCT</sequence>
<mem:qvalue>0.00901</mem:qvalue>
</matched-element>
</scanned-sequence>
<scanned-sequence accession="chr2" name="chr2">
</scanned-sequence>
<scanned-sequence accession="chr2" name="chr2">
</scanned-sequence>
<scanned-sequence accession="chr2" name="chr2">
</scanned-sequence>
<scanned-sequence accession="chr2" name="chr2">
</scanned-sequence>
<scanned-sequence accession="chr2" name="chr2">
</scanned-sequence>
<scanned-sequence accession="chr2" name="chr2">
</scanned-sequence>
<scanned-sequence accession="chr2" name="chr2">
</scanned-sequence>
<scanned-sequence accession="chr2" name="chr2">
</scanned-sequence>
<scanned-sequence accession="chr2" name="chr2">
</scanned-sequence>
<scanned-sequence accession="chr2" name="chr2">
</scanned-sequence>
<scanned-sequence accession="chr2" name="chr2">
</scanned-sequence>
<scanned-sequence accession="chr21" name="chr21">
</scanned-sequence>
<scanned-sequence accession="chr2" name="chr2">
</scanned-sequence>
<scanned-sequence accession="chr2" name="chr2">
</scanned-sequence>
<scanned-sequence accession="chr2" name="chr2">
</scanned-sequence>
<scanned-sequence accession="chr21" name="chr21">
</scanned-sequence>
<scanned-sequence accession="chr2" name="chr2">
</scanned-sequence>
<scanned-sequence accession="chr2" name="chr2">
</scanned-sequence>
<scanned-sequence accession="chr2" name="chr2">
</scanned-sequence>
<scanned-sequence accession="chr22" name="chr22">
</scanned-sequence>
<scanned-sequence accession="chr22" name="chr22">
</scanned-sequence>
<scanned-sequence accession="chr2" name="chr2">
</scanned-sequence>
<scanned-sequence accession="chr22" name="chr22">
</scanned-sequence>
<scanned-sequence accession="chr2" name="chr2">
</scanned-sequence>
<scanned-sequence accession="chr22" name="chr22">
</scanned-sequence>
<scanned-sequence accession="chr2" name="chr2">
</scanned-sequence>
<scanned-sequence accession="chr2" name="chr2">
</scanned-sequence>
<scanned-sequence accession="chr22" name="chr22">
</scanned-sequence>
<scanned-sequence accession="chr2" name="chr2">
</scanned-sequence>
<scanned-sequence accession="chr2" name="chr2">
</scanned-sequence>
<scanned-sequence accession="chr2" name="chr2">
</scanned-sequence>
<scanned-sequence accession="chr22" name="chr22">
</scanned-sequence>
<scanned-sequence accession="chr2" name="chr2">
</scanned-sequence>
<scanned-sequence accession="chr22" name="chr22">
</scanned-sequence>
<scanned-sequence accession="chr2" name="chr2">
</scanned-sequence>
<scanned-sequence accession="chr2" name="chr2">
</scanned-sequence>
<scanned-sequence accession="chr2" name="chr2">
</scanned-sequence>
<scanned-sequence accession="chr2" name="chr2">
</scanned-sequence>
<scanned-sequence accession="chr2" name="chr2">
</scanned-sequence>
<scanned-sequence accession="chr2" name="chr2">
</scanned-sequence>
<scanned-sequence accession="chr2" name="chr2">
</scanned-sequence>
<scanned-sequence accession="chr2" name="chr2">
</scanned-sequence>
<scanned-sequence accession="chr2" name="chr2">
</scanned-sequence>
<scanned-sequence accession="chr2" name="chr2">
</scanned-sequence>
<scanned-sequence accession="chr2" name="chr2">
</scanned-sequence>
<scanned-sequence accession="chr2" name="chr2">
</scanned-sequence>
<scanned-sequence accession="chr2" name="chr2">
</scanned-sequence>
<scanned-sequence accession="chr2" name="chr2">
</scanned-sequence>
<scanned-sequence accession="chr2" name="chr2">
</scanned-sequence>
<scanned-sequence accession="chr2" name="chr2">
</scanned-sequence>
<scanned-sequence accession="chr2" name="chr2">
</scanned-sequence>
<scanned-sequence accession="chr2" name="chr2">
</scanned-sequence>
<scanned-sequence accession="chr3" name="chr3">
</scanned-sequence>
<scanned-sequence accession="chr3" name="chr3">
</scanned-sequence>
<scanned-sequence accession="chr3" name="chr3">
</scanned-sequence>
<scanned-sequence accession="chr3" name="chr3">
</scanned-sequence>
<scanned-sequence accession="chr3" name="chr3">
</scanned-sequence>
<scanned-sequence accession="chr3" name="chr3">
</scanned-sequence>
<scanned-sequence accession="chr3" name="chr3">
</scanned-sequence>
<scanned-sequence accession="chr3" name="chr3">
</scanned-sequence>
<scanned-sequence accession="chr3" name="chr3">
</scanned-sequence>
<scanned-sequence accession="chr3" name="chr3">
</scanned-sequence>
<scanned-sequence accession="chr3" name="chr3">
</scanned-sequence>
<scanned-sequence accession="chr3" name="chr3">
</scanned-sequence>
<scanned-sequence accession="chr3" name="chr3">
</scanned-sequence>
<scanned-sequence accession="chr3" name="chr3">
</scanned-sequence>
<scanned-sequence accession="chr3" name="chr3">
</scanned-sequence>
<scanned-sequence accession="chr3" name="chr3">
</scanned-sequence>
<scanned-sequence accession="chr3" name="chr3">
</scanned-sequence>
<scanned-sequence accession="chr3" name="chr3">
</scanned-sequence>
<scanned-sequence accession="chr3" name="chr3">
</scanned-sequence>
<scanned-sequence accession="chr3" name="chr3">
</scanned-sequence>
<scanned-sequence accession="chr3" name="chr3">
</scanned-sequence>
<scanned-sequence accession="chr3" name="chr3">
</scanned-sequence>
<scanned-sequence accession="chr3" name="chr3">
</scanned-sequence>
<scanned-sequence accession="chr3" name="chr3">
</scanned-sequence>
<scanned-sequence accession="chr3" name="chr3">
</scanned-sequence>
<scanned-sequence accession="chr3" name="chr3">
</scanned-sequence>
<scanned-sequence accession="chr3" name="chr3">
</scanned-sequence>
<scanned-sequence accession="chr3" name="chr3">
</scanned-sequence>
<scanned-sequence accession="chr3" name="chr3">
</scanned-sequence>
<scanned-sequence accession="chr3" name="chr3">
</scanned-sequence>
<scanned-sequence accession="chr3" name="chr3">
</scanned-sequence>
<scanned-sequence accession="chr3" name="chr3">
</scanned-sequence>
<scanned-sequence accession="chr3" name="chr3">
</scanned-sequence>
<scanned-sequence accession="chr3" name="chr3">
</scanned-sequence>
<scanned-sequence accession="chr3" name="chr3">
</scanned-sequence>
<scanned-sequence accession="chr3" name="chr3">
</scanned-sequence>
<scanned-sequence accession="chr3" name="chr3">
</scanned-sequence>
<scanned-sequence accession="chr3" name="chr3">
</scanned-sequence>
<scanned-sequence accession="chr3" name="chr3">
</scanned-sequence>
<scanned-sequence accession="chr3" name="chr3">
</scanned-sequence>
<scanned-sequence accession="chr3" name="chr3">
</scanned-sequence>
<scanned-sequence accession="chr3" name="chr3">
</scanned-sequence>
<scanned-sequence accession="chr3" name="chr3">
</scanned-sequence>
<scanned-sequence accession="chr3" name="chr3">
</scanned-sequence>
<scanned-sequence accession="chr3" name="chr3">
</scanned-sequence>
<scanned-sequence accession="chr3" name="chr3">
</scanned-sequence>
<scanned-sequence accession="chr3" name="chr3">
</scanned-sequence>
<scanned-sequence accession="chr4" name="chr4">
</scanned-sequence>
<scanned-sequence accession="chr4" name="chr4">
</scanned-sequence>
<scanned-sequence accession="chr4" name="chr4">
</scanned-sequence>
<scanned-sequence accession="chr4" name="chr4">
</scanned-sequence>
<scanned-sequence accession="chr4" name="chr4">
</scanned-sequence>
<scanned-sequence accession="chr4" name="chr4">
</scanned-sequence>
<scanned-sequence accession="chr4" name="chr4">
</scanned-sequence>
<scanned-sequence accession="chr4" name="chr4">
</scanned-sequence>
<scanned-sequence accession="chr4" name="chr4">
</scanned-sequence>
<scanned-sequence accession="chr4" name="chr4">
</scanned-sequence>
<scanned-sequence accession="chr4" name="chr4">
</scanned-sequence>
<scanned-sequence accession="chr4" name="chr4">
</scanned-sequence>
<scanned-sequence accession="chr4" name="chr4">
</scanned-sequence>
<scanned-sequence accession="chr4" name="chr4">
</scanned-sequence>
<scanned-sequence accession="chr4" name="chr4">
</scanned-sequence>
<scanned-sequence accession="chr4" name="chr4">
</scanned-sequence>
<scanned-sequence accession="chr4" name="chr4">
</scanned-sequence>
<scanned-sequence accession="chr4" name="chr4">
</scanned-sequence>
<scanned-sequence accession="chr4" name="chr4">
</scanned-sequence>
<scanned-sequence accession="chr4" name="chr4">
</scanned-sequence>
<scanned-sequence accession="chr4" name="chr4">
</scanned-sequence>
<scanned-sequence accession="chr4" name="chr4">
</scanned-sequence>
<scanned-sequence accession="chr4" name="chr4">
</scanned-sequence>
<scanned-sequence accession="chr4" name="chr4">
</scanned-sequence>
<scanned-sequence accession="chr4" name="chr4">
</scanned-sequence>
<scanned-sequence accession="chr4" name="chr4">
</scanned-sequence>
<scanned-sequence accession="chr4" name="chr4">
</scanned-sequence>
<scanned-sequence accession="chr4" name="chr4">
</scanned-sequence>
<scanned-sequence accession="chr4" name="chr4">
</scanned-sequence>
<scanned-sequence accession="chr4" name="chr4">
</scanned-sequence>
<scanned-sequence accession="chr4" name="chr4">
</scanned-sequence>
<scanned-sequence accession="chr4" name="chr4">
<matched-element start="49657625" stop="49657613" score="23.6591" pvalue="1.28e-08">
<sequence>TCCATTCCATTCC</sequence>
<mem:qvalue>3.82e-05</mem:qvalue>
</matched-element>
<matched-element start="49657630" stop="49657618" score="13.125" pvalue="7.18e-06">
<sequence>TACATTCCATTCC</sequence>
<mem:qvalue>0.00445</mem:qvalue>
</matched-element>
<matched-element start="49657635" stop="49657623" score="13.0682" pvalue="7.38e-06">
<sequence>TCCATTACATTCC</sequence>
<mem:qvalue>0.00449</mem:qvalue>
</matched-element>
</scanned-sequence>
<scanned-sequence accession="chr4" name="chr4">
</scanned-sequence>
<scanned-sequence accession="chr4" name="chr4">
</scanned-sequence>
<scanned-sequence accession="chr4" name="chr4">
</scanned-sequence>
<scanned-sequence accession="chr4" name="chr4">
</scanned-sequence>
<scanned-sequence accession="chr4" name="chr4">
</scanned-sequence>
<scanned-sequence accession="chr4" name="chr4">
</scanned-sequence>
<scanned-sequence accession="chr4" name="chr4">
</scanned-sequence>
<scanned-sequence accession="chr4" name="chr4">
</scanned-sequence>
<scanned-sequence accession="chr5" name="chr5">
</scanned-sequence>
<scanned-sequence accession="chr5" name="chr5">
</scanned-sequence>
<scanned-sequence accession="chr5" name="chr5">
</scanned-sequence>
<scanned-sequence accession="chr5" name="chr5">
</scanned-sequence>
<scanned-sequence accession="chr5" name="chr5">
</scanned-sequence>
<scanned-sequence accession="chr5" name="chr5">
</scanned-sequence>
<scanned-sequence accession="chr5" name="chr5">
</scanned-sequence>
<scanned-sequence accession="chr5" name="chr5">
</scanned-sequence>
<scanned-sequence accession="chr5" name="chr5">
</scanned-sequence>
<scanned-sequence accession="chr5" name="chr5">
</scanned-sequence>
<scanned-sequence accession="chr5" name="chr5">
</scanned-sequence>
<scanned-sequence accession="chr5" name="chr5">
</scanned-sequence>
<scanned-sequence accession="chr5" name="chr5">
</scanned-sequence>
<scanned-sequence accession="chr5" name="chr5">
</scanned-sequence>
<scanned-sequence accession="chr5" name="chr5">
</scanned-sequence>
<scanned-sequence accession="chr5" name="chr5">
</scanned-sequence>
<scanned-sequence accession="chr5" name="chr5">
</scanned-sequence>
<scanned-sequence accession="chr5" name="chr5">
</scanned-sequence>
<scanned-sequence accession="chr5" name="chr5">
</scanned-sequence>
<scanned-sequence accession="chr5" name="chr5">
</scanned-sequence>
<scanned-sequence accession="chr5" name="chr5">
</scanned-sequence>
<scanned-sequence accession="chr5" name="chr5">
</scanned-sequence>
<scanned-sequence accession="chr5" name="chr5">
</scanned-sequence>
<scanned-sequence accession="chr5" name="chr5">
</scanned-sequence>
<scanned-sequence accession="chr5" name="chr5">
</scanned-sequence>
<scanned-sequence accession="chr5" name="chr5">
</scanned-sequence>
<scanned-sequence accession="chr5" name="chr5">
</scanned-sequence>
<scanned-sequence accession="chr5" name="chr5">
</scanned-sequence>
<scanned-sequence accession="chr5" name="chr5">
<matched-element start="49601608" stop="49601596" score="19" pvalue="2.88e-07">
<sequence>TCCATTCCTTTCC</sequence>
<mem:qvalue>0.000363</mem:qvalue>
</matched-element>
<matched-element start="49601603" stop="49601591" score="13.6477" pvalue="5.77e-06">
<sequence>TCCTTTCCATTCT</sequence>
<mem:qvalue>0.00386</mem:qvalue>
</matched-element>
<matched-element start="49601598" stop="49601586" score="13.6023" pvalue="5.88e-06">
<sequence>TCCATTCTATTCC</sequence>
<mem:qvalue>0.00386</mem:qvalue>
</matched-element>
</scanned-sequence>
<scanned-sequence accession="chr5" name="chr5">
<matched-element start="49602113" stop="49602101" score="18.8523" pvalue="3.21e-07">
<sequence>TCCTTTCCATTCC</sequence>
<mem:qvalue>0.000376</mem:qvalue>
</matched-element>
</scanned-sequence>
<scanned-sequence accession="chr5" name="chr5">
<matched-element start="49657729" stop="49657741" score="23.6591" pvalue="1.28e-08">
<sequence>tccattccattcc</sequence>
<mem:qvalue>3.82e-05</mem:qvalue>
</matched-element>
<matched-element start="49657734" stop="49657746" score="19" pvalue="2.88e-07">
<sequence>tccattcctttcc</sequence>
<mem:qvalue>0.000363</mem:qvalue>
</matched-element>
<matched-element start="49657739" stop="49657751" score="18.8523" pvalue="3.21e-07">
<sequence>tcctttccattcc</sequence>
<mem:qvalue>0.000376</mem:qvalue>
</matched-element>
<matched-element start="49657724" stop="49657736" score="16.9545" pvalue="1.01e-06">
<sequence>ttgattccattcc</sequence>
<mem:qvalue>0.00087</mem:qvalue>
</matched-element>
</scanned-sequence>
<scanned-sequence accession="chr5" name="chr5">
<matched-element start="49658141" stop="49658153" score="15.4091" pvalue="2.26e-06">
<sequence>tctattcaattcc</sequence>
<mem:qvalue>0.00177</mem:qvalue>
</matched-element>
</scanned-sequence>
<scanned-sequence accession="chr5" name="chr5">
<matched-element start="49658700" stop="49658712" score="16.9545" pvalue="1.01e-06">
<sequence>ttgattccattcc</sequence>
<mem:qvalue>0.00087</mem:qvalue>
</matched-element>
</scanned-sequence>
<scanned-sequence accession="chr5" name="chr5">
<matched-element start="49658939" stop="49658951" score="23.6591" pvalue="1.28e-08">
<sequence>tccattccattcc</sequence>
<mem:qvalue>3.82e-05</mem:qvalue>
</matched-element>
</scanned-sequence>
<scanned-sequence accession="chr5" name="chr5">
<matched-element start="49659240" stop="49659252" score="23.6591" pvalue="1.28e-08">
<sequence>tccattccattcc</sequence>
<mem:qvalue>3.82e-05</mem:qvalue>
</matched-element>
<matched-element start="49659245" stop="49659257" score="18.4545" pvalue="4.38e-07">
<sequence>tccattccattca</sequence>
<mem:qvalue>0.000463</mem:qvalue>
</matched-element>
<matched-element start="49659250" stop="49659262" score="17.6932" pvalue="6.54e-07">
<sequence>tccattcaattcg</sequence>
<mem:qvalue>0.000632</mem:qvalue>
</matched-element>
<matched-element start="49659235" stop="49659247" score="13.7955" pvalue="5.31e-06">
<sequence>tccgttccattcc</sequence>
<mem:qvalue>0.00371</mem:qvalue>
</matched-element>
</scanned-sequence>
<scanned-sequence accession="chr5" name="chr5">
<matched-element start="49659876" stop="49659888" score="23.6591" pvalue="1.28e-08">
<sequence>tccattccattcc</sequence>
<mem:qvalue>3.82e-05</mem:qvalue>
</matched-element>
<matched-element start="49659881" stop="49659893" score="23.6591" pvalue="1.28e-08">
<sequence>tccattccattcc</sequence>
<mem:qvalue>3.82e-05</mem:qvalue>
</matched-element>
<matched-element start="49659886" stop="49659898" score="21.7159" pvalue="3.84e-08">
<sequence>tccattccattcg</sequence>
<mem:qvalue>8.4e-05</mem:qvalue>
</matched-element>
<matched-element start="49659871" stop="49659883" score="13.7955" pvalue="5.31e-06">
<sequence>tccgttccattcc</sequence>
<mem:qvalue>0.00371</mem:qvalue>
</matched-element>
</scanned-sequence>
<scanned-sequence accession="chr5" name="chr5">
<matched-element start="49660741" stop="49660753" score="19.5568" pvalue="1.6e-07">
<sequence>tcccttccattcc</sequence>
<mem:qvalue>0.00025</mem:qvalue>
</matched-element>
<matched-element start="49660731" stop="49660743" score="10.8636" pvalue="1.88e-05">
<sequence>tcgattacattcc</sequence>
<mem:qvalue>0.0104</mem:qvalue>
</matched-element>
<matched-element start="49660736" stop="49660748" score="9.17045" pvalue="3.77e-05">
<sequence>tacattcccttcc</sequence>
<mem:qvalue>0.0191</mem:qvalue>
</matched-element>
<matched-element start="49660726" stop="49660738" score="8.86364" pvalue="4.3e-05">
<sequence>tccactcgattac</sequence>
<mem:qvalue>0.0205</mem:qvalue>
</matched-element>
</scanned-sequence>
<scanned-sequence accession="chr5" name="chr5">
</scanned-sequence>
<scanned-sequence accession="chr5" name="chr5">
</scanned-sequence>
<scanned-sequence accession="chr5" name="chr5">
</scanned-sequence>
<scanned-sequence accession="chr5" name="chr5">
</scanned-sequence>
<scanned-sequence accession="chr5" name="chr5">
</scanned-sequence>
<scanned-sequence accession="chr5" name="chr5">
</scanned-sequence>
<scanned-sequence accession="chr5" name="chr5">
</scanned-sequence>
<scanned-sequence accession="chr5" name="chr5">
</scanned-sequence>
<scanned-sequence accession="chr5" name="chr5">
</scanned-sequence>
<scanned-sequence accession="chr5" name="chr5">
</scanned-sequence>
<scanned-sequence accession="chr6" name="chr6">
</scanned-sequence>
<scanned-sequence accession="chr6" name="chr6">
</scanned-sequence>
<scanned-sequence accession="chr6" name="chr6">
</scanned-sequence>
<scanned-sequence accession="chr6" name="chr6">
</scanned-sequence>
<scanned-sequence accession="chr6" name="chr6">
</scanned-sequence>
<scanned-sequence accession="chr6" name="chr6">
</scanned-sequence>
<scanned-sequence accession="chr6" name="chr6">
</scanned-sequence>
<scanned-sequence accession="chr6" name="chr6">
</scanned-sequence>
<scanned-sequence accession="chr6" name="chr6">
</scanned-sequence>
<scanned-sequence accession="chr6" name="chr6">
</scanned-sequence>
<scanned-sequence accession="chr6" name="chr6">
</scanned-sequence>
<scanned-sequence accession="chr6" name="chr6">
</scanned-sequence>
<scanned-sequence accession="chr6" name="chr6">
</scanned-sequence>
<scanned-sequence accession="chr6" name="chr6">
</scanned-sequence>
<scanned-sequence accession="chr6" name="chr6">
</scanned-sequence>
<scanned-sequence accession="chr6" name="chr6">
</scanned-sequence>
<scanned-sequence accession="chr6" name="chr6">
</scanned-sequence>
<scanned-sequence accession="chr6" name="chr6">
</scanned-sequence>
<scanned-sequence accession="chr6" name="chr6">
</scanned-sequence>
<scanned-sequence accession="chr6" name="chr6">
</scanned-sequence>
<scanned-sequence accession="chr6" name="chr6">
</scanned-sequence>
<scanned-sequence accession="chr6" name="chr6">
</scanned-sequence>
<scanned-sequence accession="chr6" name="chr6">
</scanned-sequence>
<scanned-sequence accession="chr6" name="chr6">
</scanned-sequence>
<scanned-sequence accession="chr6" name="chr6">
</scanned-sequence>
<scanned-sequence accession="chr6" name="chr6">
</scanned-sequence>
<scanned-sequence accession="chr6" name="chr6">
</scanned-sequence>
<scanned-sequence accession="chr6" name="chr6">
</scanned-sequence>
<scanned-sequence accession="chr6" name="chr6">
</scanned-sequence>
<scanned-sequence accession="chr6" name="chr6">
</scanned-sequence>
<scanned-sequence accession="chr6" name="chr6">
</scanned-sequence>
<scanned-sequence accession="chr6" name="chr6">
</scanned-sequence>
<scanned-sequence accession="chr6" name="chr6">
</scanned-sequence>
<scanned-sequence accession="chr6" name="chr6">
</scanned-sequence>
<scanned-sequence accession="chr7" name="chr7">
</scanned-sequence>
<scanned-sequence accession="chr7" name="chr7">
</scanned-sequence>
<scanned-sequence accession="chr7" name="chr7">
</scanned-sequence>
<scanned-sequence accession="chr7" name="chr7">
</scanned-sequence>
<scanned-sequence accession="chr7" name="chr7">
</scanned-sequence>
<scanned-sequence accession="chr7" name="chr7">
</scanned-sequence>
<scanned-sequence accession="chr7" name="chr7">
</scanned-sequence>
<scanned-sequence accession="chr7" name="chr7">
</scanned-sequence>
<scanned-sequence accession="chr7" name="chr7">
</scanned-sequence>
<scanned-sequence accession="chr7" name="chr7">
</scanned-sequence>
<scanned-sequence accession="chr7" name="chr7">
</scanned-sequence>
<scanned-sequence accession="chr7" name="chr7">
</scanned-sequence>
<scanned-sequence accession="chr7" name="chr7">
</scanned-sequence>
<scanned-sequence accession="chr7" name="chr7">
</scanned-sequence>
<scanned-sequence accession="chr7" name="chr7">
</scanned-sequence>
<scanned-sequence accession="chr7" name="chr7">
</scanned-sequence>
<scanned-sequence accession="chr7" name="chr7">
</scanned-sequence>
<scanned-sequence accession="chr7" name="chr7">
</scanned-sequence>
<scanned-sequence accession="chr7" name="chr7">
</scanned-sequence>
<scanned-sequence accession="chr7" name="chr7">
</scanned-sequence>
<scanned-sequence accession="chr7" name="chr7">
</scanned-sequence>
<scanned-sequence accession="chr7" name="chr7">
</scanned-sequence>
<scanned-sequence accession="chr7" name="chr7">
</scanned-sequence>
<scanned-sequence accession="chr7" name="chr7">
</scanned-sequence>
<scanned-sequence accession="chr7" name="chr7">
</scanned-sequence>
<scanned-sequence accession="chr7" name="chr7">
</scanned-sequence>
<scanned-sequence accession="chr7" name="chr7">
</scanned-sequence>
<scanned-sequence accession="chr7" name="chr7">
</scanned-sequence>
<scanned-sequence accession="chr7" name="chr7">
</scanned-sequence>
<scanned-sequence accession="chr7" name="chr7">
</scanned-sequence>
<scanned-sequence accession="chr7" name="chr7">
</scanned-sequence>
<scanned-sequence accession="chr7" name="chr7">
</scanned-sequence>
<scanned-sequence accession="chr7" name="chr7">
</scanned-sequence>
<scanned-sequence accession="chr7" name="chr7">
</scanned-sequence>
<scanned-sequence accession="chr7" name="chr7">
</scanned-sequence>
<scanned-sequence accession="chr7" name="chr7">
</scanned-sequence>
<scanned-sequence accession="chr7" name="chr7">
</scanned-sequence>
<scanned-sequence accession="chr7" name="chr7">
</scanned-sequence>
<scanned-sequence accession="chr7" name="chr7">
</scanned-sequence>
<scanned-sequence accession="chr7" name="chr7">
</scanned-sequence>
<scanned-sequence accession="chr7" name="chr7">
</scanned-sequence>
<scanned-sequence accession="chr7" name="chr7">
</scanned-sequence>
<scanned-sequence accession="chr7" name="chr7">
</scanned-sequence>
<scanned-sequence accession="chr7" name="chr7">
</scanned-sequence>
<scanned-sequence accession="chr7" name="chr7">
</scanned-sequence>
<scanned-sequence accession="chr7" name="chr7">
</scanned-sequence>
<scanned-sequence accession="chr7" name="chr7">
</scanned-sequence>
<scanned-sequence accession="chr7" name="chr7">
</scanned-sequence>
<scanned-sequence accession="chr7" name="chr7">
</scanned-sequence>
<scanned-sequence accession="chr8" name="chr8">
</scanned-sequence>
<scanned-sequence accession="chr8" name="chr8">
</scanned-sequence>
<scanned-sequence accession="chr8" name="chr8">
</scanned-sequence>
<scanned-sequence accession="chr8" name="chr8">
</scanned-sequence>
<scanned-sequence accession="chr8" name="chr8">
</scanned-sequence>
<scanned-sequence accession="chr8" name="chr8">
</scanned-sequence>
<scanned-sequence accession="chr8" name="chr8">
</scanned-sequence>
<scanned-sequence accession="chr8" name="chr8">
</scanned-sequence>
<scanned-sequence accession="chr8" name="chr8">
</scanned-sequence>
<scanned-sequence accession="chr8" name="chr8">
</scanned-sequence>
<scanned-sequence accession="chr8" name="chr8">
</scanned-sequence>
<scanned-sequence accession="chr8" name="chr8">
</scanned-sequence>
<scanned-sequence accession="chr8" name="chr8">
</scanned-sequence>
<scanned-sequence accession="chr8" name="chr8">
</scanned-sequence>
<scanned-sequence accession="chr8" name="chr8">
</scanned-sequence>
<scanned-sequence accession="chr8" name="chr8">
</scanned-sequence>
<scanned-sequence accession="chr8" name="chr8">
</scanned-sequence>
<scanned-sequence accession="chr8" name="chr8">
</scanned-sequence>
<scanned-sequence accession="chr8" name="chr8">
</scanned-sequence>
<scanned-sequence accession="chr8" name="chr8">
</scanned-sequence>
<scanned-sequence accession="chr8" name="chr8">
</scanned-sequence>
<scanned-sequence accession="chr8" name="chr8">
</scanned-sequence>
<scanned-sequence accession="chr8" name="chr8">
</scanned-sequence>
<scanned-sequence accession="chr8" name="chr8">
</scanned-sequence>
<scanned-sequence accession="chr8" name="chr8">
</scanned-sequence>
<scanned-sequence accession="chr8" name="chr8">
</scanned-sequence>
<scanned-sequence accession="chr8" name="chr8">
</scanned-sequence>
<scanned-sequence accession="chr8" name="chr8">
</scanned-sequence>
<scanned-sequence accession="chr8" name="chr8">
</scanned-sequence>
<scanned-sequence accession="chr8" name="chr8">
</scanned-sequence>
<scanned-sequence accession="chr8" name="chr8">
</scanned-sequence>
<scanned-sequence accession="chr8" name="chr8">
</scanned-sequence>
<scanned-sequence accession="chr8" name="chr8">
</scanned-sequence>
<scanned-sequence accession="chr9" name="chr9">
</scanned-sequence>
<scanned-sequence accession="chr9" name="chr9">
</scanned-sequence>
<scanned-sequence accession="chr9" name="chr9">
</scanned-sequence>
<scanned-sequence accession="chr9" name="chr9">
<matched-element start="132352235" stop="132352247" score="9.32955" pvalue="3.58e-05">
<sequence>TCCTTTCCTTACC</sequence>
<mem:qvalue>0.0184</mem:qvalue>
</matched-element>
</scanned-sequence>
<scanned-sequence accession="chr9" name="chr9">
</scanned-sequence>
<scanned-sequence accession="chr9" name="chr9">
</scanned-sequence>
<scanned-sequence accession="chr9" name="chr9">
</scanned-sequence>
<scanned-sequence accession="chr9" name="chr9">
</scanned-sequence>
<scanned-sequence accession="chr9" name="chr9">
</scanned-sequence>
<scanned-sequence accession="chr9" name="chr9">
</scanned-sequence>
<scanned-sequence accession="chr9" name="chr9">
</scanned-sequence>
<scanned-sequence accession="chr9" name="chr9">
</scanned-sequence>
<scanned-sequence accession="chr9" name="chr9">
</scanned-sequence>
<scanned-sequence accession="chr9" name="chr9">
</scanned-sequence>
<scanned-sequence accession="chr9" name="chr9">
</scanned-sequence>
<scanned-sequence accession="chr9" name="chr9">
</scanned-sequence>
<scanned-sequence accession="chr9" name="chr9">
</scanned-sequence>
<scanned-sequence accession="chr9" name="chr9">
</scanned-sequence>
<scanned-sequence accession="chr9" name="chr9">
</scanned-sequence>
<scanned-sequence accession="chr9" name="chr9">
</scanned-sequence>
<scanned-sequence accession="chr9" name="chr9">
</scanned-sequence>
<scanned-sequence accession="chr9" name="chr9">
</scanned-sequence>
<scanned-sequence accession="chrX" name="chrX">
</scanned-sequence>
<scanned-sequence accession="chrX" name="chrX">
</scanned-sequence>
<scanned-sequence accession="chrX" name="chrX">
</scanned-sequence>
<scanned-sequence accession="chrX" name="chrX">
</scanned-sequence>
<scanned-sequence accession="chrX" name="chrX">
</scanned-sequence>
<scanned-sequence accession="chrX" name="chrX">
</scanned-sequence>
<scanned-sequence accession="chrX" name="chrX">
</scanned-sequence>
<scanned-sequence accession="chrX" name="chrX">
</scanned-sequence>
<scanned-sequence accession="chrX" name="chrX">
</scanned-sequence>
<scanned-sequence accession="chrX" name="chrX">
</scanned-sequence>
<scanned-sequence accession="chrX" name="chrX">
</scanned-sequence>
<scanned-sequence accession="chrX" name="chrX">
<matched-element start="67275140" stop="67275152" score="9.69318" pvalue="3.07e-05">
<sequence>ttctttcctttcc</sequence>
<mem:qvalue>0.0162</mem:qvalue>
</matched-element>
</scanned-sequence>
<scanned-sequence accession="chrX" name="chrX">
</scanned-sequence>
<scanned-sequence accession="chrX" name="chrX">
</scanned-sequence>
<scanned-sequence accession="chrX" name="chrX">
</scanned-sequence>
<scanned-sequence accession="chrY" name="chrY">
<matched-element start="11747715" stop="11747703" score="23.6591" pvalue="1.28e-08">
<sequence>TCCATTCCATTCC</sequence>
<mem:qvalue>3.82e-05</mem:qvalue>
</matched-element>
<matched-element start="11747720" stop="11747708" score="23.6591" pvalue="1.28e-08">
<sequence>TCCATTCCATTCC</sequence>
<mem:qvalue>3.82e-05</mem:qvalue>
</matched-element>
<matched-element start="11747710" stop="11747698" score="21.2727" pvalue="5.89e-08">
<sequence>TCCATTCCGTTCC</sequence>
<mem:qvalue>0.000114</mem:qvalue>
</matched-element>
</scanned-sequence>
<mem:has-qvalues>yes</mem:has-qvalues>
</pattern>
</cis-element-search>
```
