## Supplementary material for "The cistrome response to hypoxia in human umbilical vein endothelial cells": Singh--Bass_Supplemental_FILE_S2: fimo.gff

```
##gff-version 3
chr10	fimo	nucleotide_motif	41875454	41875466	78.9	-	.	Name=TCCATTCCATTCC_chr10-;Alias=MEME-1;ID=TCCATTCCATTCC-MEME-1-1-chr10;pvalue=1.28e-08;qvalue=3.82e-05;sequence=TCCATTCCATTCC;
chr10	fimo	nucleotide_motif	41875449	41875461	63.6	-	.	Name=TCCATTCCATTCC_chr10-;Alias=MEME-1;ID=TCCATTCCATTCC-MEME-1-2-chr10;pvalue=4.38e-07;qvalue=0.000463;sequence=TCCATTCCATTCT;
chr10	fimo	nucleotide_motif	41875444	41875456	48.6	-	.	Name=TCCATTCCATTCC_chr10-;Alias=MEME-1;ID=TCCATTCCATTCC-MEME-1-3-chr10;pvalue=1.38e-05;qvalue=0.00794;sequence=TCCATTCTATTCG;
chr10	fimo	nucleotide_motif	41883164	41883176	78.9	-	.	Name=TCCATTCCATTCC_chr10-;Alias=MEME-1;ID=TCCATTCCATTCC-MEME-1-1-chr10;pvalue=1.28e-08;qvalue=3.82e-05;sequence=TCCATTCCATTCC;
chr10	fimo	nucleotide_motif	41883169	41883181	78.9	-	.	Name=TCCATTCCATTCC_chr10-;Alias=MEME-1;ID=TCCATTCCATTCC-MEME-1-2-chr10;pvalue=1.28e-08;qvalue=3.82e-05;sequence=TCCATTCCATTCC;
chr10	fimo	nucleotide_motif	41883179	41883191	72.3	-	.	Name=TCCATTCCATTCC_chr10-;Alias=MEME-1;ID=TCCATTCCATTCC-MEME-1-3-chr10;pvalue=5.89e-08;qvalue=0.000114;sequence=TCCATTCCGTTCC;
chr10	fimo	nucleotide_motif	41883174	41883186	52.7	-	.	Name=TCCATTCCATTCC_chr10-;Alias=MEME-1;ID=TCCATTCCATTCC-MEME-1-4-chr10;pvalue=5.31e-06;qvalue=0.00371;sequence=TCCGTTCCATTCC;
chr10	fimo	nucleotide_motif	42070580	42070592	49.9	-	.	Name=TCCATTCCATTCC_chr10-;Alias=MEME-1;ID=TCCATTCCATTCC-MEME-1-1-chr10;pvalue=1.03e-05;qvalue=0.00615;sequence=TCCATTCAGTACC;
chr10	fimo	nucleotide_motif	42084942	42084954	46.9	-	.	Name=TCCATTCCATTCC_chr10-;Alias=MEME-1;ID=TCCATTCCATTCC-MEME-1-1-chr10;pvalue=2.02e-05;qvalue=0.011;sequence=TCGTTTCAATTCG;
chr1	fimo	nucleotide_motif	125180143	125180155	61.6	+	.	Name=TCCATTCCATTCC_chr1+;Alias=MEME-1;ID=TCCATTCCATTCC-MEME-1-1-chr1;pvalue=6.84e-07;qvalue=0.000642;sequence=TCCATTCGGGTCC;
chr1	fimo	nucleotide_motif	143266011	143266023	69.1	-	.	Name=TCCATTCCATTCC_chr1-;Alias=MEME-1;ID=TCCATTCCATTCC-MEME-1-1-chr1;pvalue=1.23e-07;qvalue=0.000202;sequence=TCCATTCGAGTCC;
chr1	fimo	nucleotide_motif	143266006	143266018	58.8	-	.	Name=TCCATTCCATTCC_chr1-;Alias=MEME-1;ID=TCCATTCCATTCC-MEME-1-2-chr1;pvalue=1.32e-06;qvalue=0.00106;sequence=TCGAGTCCATTCG;
chr16	fimo	nucleotide_motif	34574275	34574287	75.9	-	.	Name=TCCATTCCATTCC_chr16-;Alias=MEME-1;ID=TCCATTCCATTCC-MEME-1-1-chr16;pvalue=2.56e-08;qvalue=6e-05;sequence=TCCATTCGATTCC;
chr16	fimo	nucleotide_motif	34574270	34574282	67.6	-	.	Name=TCCATTCCATTCC_chr16-;Alias=MEME-1;ID=TCCATTCCATTCC-MEME-1-2-chr16;pvalue=1.73e-07;qvalue=0.000257;sequence=TCGATTCCATTCG;
chr16	fimo	nucleotide_motif	34585924	34585936	62.4	-	.	Name=TCCATTCCATTCC_chr16-;Alias=MEME-1;ID=TCCATTCCATTCC-MEME-1-1-chr16;pvalue=5.71e-07;qvalue=0.000568;sequence=TCCATTTGATTCC;
chr16	fimo	nucleotide_motif	34586291	34586303	43.7	-	.	Name=TCCATTCCATTCC_chr16-;Alias=MEME-1;ID=TCCATTCCATTCC-MEME-1-1-chr16;pvalue=4.28e-05;qvalue=0.0205;sequence=TCGATTCCATTTG;
chr16	fimo	nucleotide_motif	34586827	34586839	75.9	-	.	Name=TCCATTCCATTCC_chr16-;Alias=MEME-1;ID=TCCATTCCATTCC-MEME-1-1-chr16;pvalue=2.56e-08;qvalue=6e-05;sequence=TCCATTCGATTCC;
chr16	fimo	nucleotide_motif	34586822	34586834	45.1	-	.	Name=TCCATTCCATTCC_chr16-;Alias=MEME-1;ID=TCCATTCCATTCC-MEME-1-2-chr16;pvalue=3.07e-05;qvalue=0.0162;sequence=TCGATTCCACTCG;
chr16	fimo	nucleotide_motif	34588073	34588085	62.4	-	.	Name=TCCATTCCATTCC_chr16-;Alias=MEME-1;ID=TCCATTCCATTCC-MEME-1-1-chr16;pvalue=5.71e-07;qvalue=0.000568;sequence=TCCATTTGATTCC;
chr16	fimo	nucleotide_motif	34588246	34588258	67.2	-	.	Name=TCCATTCCATTCC_chr16-;Alias=MEME-1;ID=TCCATTCCATTCC-MEME-1-1-chr16;pvalue=1.88e-07;qvalue=0.000257;sequence=TCCACTCGATTCC;
chr16	fimo	nucleotide_motif	34588241	34588253	43.7	-	.	Name=TCCATTCCATTCC_chr16-;Alias=MEME-1;ID=TCCATTCCATTCC-MEME-1-2-chr16;pvalue=4.28e-05;qvalue=0.0205;sequence=TCGATTCCATTTG;
chr16	fimo	nucleotide_motif	46386452	46386464	51.7	-	.	Name=TCCATTCCATTCC_chr16-;Alias=MEME-1;ID=TCCATTCCATTCC-MEME-1-1-chr16;pvalue=6.81e-06;qvalue=0.0043;sequence=TCAATTCCATTCA;
chr16	fimo	nucleotide_motif	46387933	46387945	69.1	-	.	Name=TCCATTCCATTCC_chr16-;Alias=MEME-1;ID=TCCATTCCATTCC-MEME-1-1-chr16;pvalue=1.23e-07;qvalue=0.000202;sequence=TCCATTCGAGTCC;
chr16	fimo	nucleotide_motif	46387928	46387940	58.8	-	.	Name=TCCATTCCATTCC_chr16-;Alias=MEME-1;ID=TCCATTCCATTCC-MEME-1-2-chr16;pvalue=1.32e-06;qvalue=0.00106;sequence=TCGAGTCCATTCG;
chr16	fimo	nucleotide_motif	46390331	46390343	58.9	-	.	Name=TCCATTCCATTCC_chr16-;Alias=MEME-1;ID=TCCATTCCATTCC-MEME-1-1-chr16;pvalue=1.3e-06;qvalue=0.00106;sequence=TCAATTCCATTCG;
chr16	fimo	nucleotide_motif	46390546	46390558	69.1	-	.	Name=TCCATTCCATTCC_chr16-;Alias=MEME-1;ID=TCCATTCCATTCC-MEME-1-1-chr16;pvalue=1.23e-07;qvalue=0.000202;sequence=TCCATTCGAGTCC;
chr16	fimo	nucleotide_motif	46390708	46390720	55.7	-	.	Name=TCCATTCCATTCC_chr16-;Alias=MEME-1;ID=TCCATTCCATTCC-MEME-1-1-chr16;pvalue=2.68e-06;qvalue=0.00204;sequence=TTGATTCCATTCG;
chr16	fimo	nucleotide_motif	46390713	46390725	51.9	-	.	Name=TCCATTCCATTCC_chr16-;Alias=MEME-1;ID=TCCATTCCATTCC-MEME-1-2-chr16;pvalue=6.37e-06;qvalue=0.0041;sequence=TTCATTTGATTCC;
chr16	fimo	nucleotide_motif	46394524	46394536	55.6	-	.	Name=TCCATTCCATTCC_chr16-;Alias=MEME-1;ID=TCCATTCCATTCC-MEME-1-1-chr16;pvalue=2.73e-06;qvalue=0.00204;sequence=TCTATTCCAGTCG;
chr16	fimo	nucleotide_motif	46394529	46394541	44.5	-	.	Name=TCCATTCCATTCC_chr16-;Alias=MEME-1;ID=TCCATTCCATTCC-MEME-1-2-chr16;pvalue=3.52e-05;qvalue=0.0183;sequence=TCTATTCTATTCC;
chr16	fimo	nucleotide_motif	46394906	46394918	75.9	-	.	Name=TCCATTCCATTCC_chr16-;Alias=MEME-1;ID=TCCATTCCATTCC-MEME-1-1-chr16;pvalue=2.56e-08;qvalue=6e-05;sequence=TCCATTCGATTCC;
chr16	fimo	nucleotide_motif	46398873	46398885	67.2	-	.	Name=TCCATTCCATTCC_chr16-;Alias=MEME-1;ID=TCCATTCCATTCC-MEME-1-1-chr16;pvalue=1.88e-07;qvalue=0.000257;sequence=TCCACTCGATTCC;
chr16	fimo	nucleotide_motif	46398868	46398880	43.7	-	.	Name=TCCATTCCATTCC_chr16-;Alias=MEME-1;ID=TCCATTCCATTCC-MEME-1-2-chr16;pvalue=4.28e-05;qvalue=0.0205;sequence=TCGATTCCATTAG;
chr16	fimo	nucleotide_motif	46400868	46400880	52.5	-	.	Name=TCCATTCCATTCC_chr16-;Alias=MEME-1;ID=TCCATTCCATTCC-MEME-1-1-chr16;pvalue=5.67e-06;qvalue=0.00386;sequence=TCCATTCGCTTGC;
chr16	fimo	nucleotide_motif	58577429	58577441	49	-	.	Name=TCCATTCCATTCC_chr16-;Alias=MEME-1;ID=TCCATTCCATTCC-MEME-1-1-chr16;pvalue=1.25e-05;qvalue=0.00732;sequence=TCCCCTCCTTTCC;
chr16	fimo	nucleotide_motif	80844089	80844101	40.5	-	.	Name=TCCATTCCATTCC_chr16-;Alias=MEME-1;ID=TCCATTCCATTCC-MEME-1-1-chr16;pvalue=8.99e-05;qvalue=0.0422;sequence=TTTCTTCAATTCC;
chr20	fimo	nucleotide_motif	31067464	31067476	63.6	-	.	Name=TCCATTCCATTCC_chr20-;Alias=MEME-1;ID=TCCATTCCATTCC-MEME-1-1-chr20;pvalue=4.38e-07;qvalue=0.000463;sequence=TCCATTCCATTCA;
chr20	fimo	nucleotide_motif	31067469	31067481	60	-	.	Name=TCCATTCCATTCC_chr20-;Alias=MEME-1;ID=TCCATTCCATTCC-MEME-1-2-chr20;pvalue=1.01e-06;qvalue=0.00087;sequence=TTGATTCCATTCC;
chr21	fimo	nucleotide_motif	45075854	45075866	48	+	.	Name=TCCATTCCATTCC_chr21+;Alias=MEME-1;ID=TCCATTCCATTCC-MEME-1-1-chr21;pvalue=1.59e-05;qvalue=0.00901;sequence=TGCATTCCGTTCT;
chr4	fimo	nucleotide_motif	49657613	49657625	78.9	-	.	Name=TCCATTCCATTCC_chr4-;Alias=MEME-1;ID=TCCATTCCATTCC-MEME-1-1-chr4;pvalue=1.28e-08;qvalue=3.82e-05;sequence=TCCATTCCATTCC;
chr4	fimo	nucleotide_motif	49657618	49657630	51.4	-	.	Name=TCCATTCCATTCC_chr4-;Alias=MEME-1;ID=TCCATTCCATTCC-MEME-1-2-chr4;pvalue=7.18e-06;qvalue=0.00445;sequence=TACATTCCATTCC;
chr4	fimo	nucleotide_motif	49657623	49657635	51.3	-	.	Name=TCCATTCCATTCC_chr4-;Alias=MEME-1;ID=TCCATTCCATTCC-MEME-1-3-chr4;pvalue=7.38e-06;qvalue=0.00449;sequence=TCCATTACATTCC;
chr5	fimo	nucleotide_motif	49601596	49601608	65.4	-	.	Name=TCCATTCCATTCC_chr5-;Alias=MEME-1;ID=TCCATTCCATTCC-MEME-1-1-chr5;pvalue=2.88e-07;qvalue=0.000363;sequence=TCCATTCCTTTCC;
chr5	fimo	nucleotide_motif	49601591	49601603	52.4	-	.	Name=TCCATTCCATTCC_chr5-;Alias=MEME-1;ID=TCCATTCCATTCC-MEME-1-2-chr5;pvalue=5.77e-06;qvalue=0.00386;sequence=TCCTTTCCATTCT;
chr5	fimo	nucleotide_motif	49601586	49601598	52.3	-	.	Name=TCCATTCCATTCC_chr5-;Alias=MEME-1;ID=TCCATTCCATTCC-MEME-1-3-chr5;pvalue=5.88e-06;qvalue=0.00386;sequence=TCCATTCTATTCC;
chr5	fimo	nucleotide_motif	49602101	49602113	64.9	-	.	Name=TCCATTCCATTCC_chr5-;Alias=MEME-1;ID=TCCATTCCATTCC-MEME-1-1-chr5;pvalue=3.21e-07;qvalue=0.000376;sequence=TCCTTTCCATTCC;
chr5	fimo	nucleotide_motif	49657729	49657741	78.9	+	.	Name=TCCATTCCATTCC_chr5+;Alias=MEME-1;ID=TCCATTCCATTCC-MEME-1-1-chr5;pvalue=1.28e-08;qvalue=3.82e-05;sequence=tccattccattcc;
chr5	fimo	nucleotide_motif	49657734	49657746	65.4	+	.	Name=TCCATTCCATTCC_chr5+;Alias=MEME-1;ID=TCCATTCCATTCC-MEME-1-2-chr5;pvalue=2.88e-07;qvalue=0.000363;sequence=tccattcctttcc;
chr5	fimo	nucleotide_motif	49657739	49657751	64.9	+	.	Name=TCCATTCCATTCC_chr5+;Alias=MEME-1;ID=TCCATTCCATTCC-MEME-1-3-chr5;pvalue=3.21e-07;qvalue=0.000376;sequence=tcctttccattcc;
chr5	fimo	nucleotide_motif	49657724	49657736	60	+	.	Name=TCCATTCCATTCC_chr5+;Alias=MEME-1;ID=TCCATTCCATTCC-MEME-1-4-chr5;pvalue=1.01e-06;qvalue=0.00087;sequence=ttgattccattcc;
chr5	fimo	nucleotide_motif	49658141	49658153	56.4	+	.	Name=TCCATTCCATTCC_chr5+;Alias=MEME-1;ID=TCCATTCCATTCC-MEME-1-1-chr5;pvalue=2.26e-06;qvalue=0.00177;sequence=tctattcaattcc;
chr5	fimo	nucleotide_motif	49658700	49658712	60	+	.	Name=TCCATTCCATTCC_chr5+;Alias=MEME-1;ID=TCCATTCCATTCC-MEME-1-1-chr5;pvalue=1.01e-06;qvalue=0.00087;sequence=ttgattccattcc;
chr5	fimo	nucleotide_motif	49658939	49658951	78.9	+	.	Name=TCCATTCCATTCC_chr5+;Alias=MEME-1;ID=TCCATTCCATTCC-MEME-1-1-chr5;pvalue=1.28e-08;qvalue=3.82e-05;sequence=tccattccattcc;
chr5	fimo	nucleotide_motif	49659240	49659252	78.9	+	.	Name=TCCATTCCATTCC_chr5+;Alias=MEME-1;ID=TCCATTCCATTCC-MEME-1-1-chr5;pvalue=1.28e-08;qvalue=3.82e-05;sequence=tccattccattcc;
chr5	fimo	nucleotide_motif	49659245	49659257	63.6	+	.	Name=TCCATTCCATTCC_chr5+;Alias=MEME-1;ID=TCCATTCCATTCC-MEME-1-2-chr5;pvalue=4.38e-07;qvalue=0.000463;sequence=tccattccattca;
chr5	fimo	nucleotide_motif	49659250	49659262	61.8	+	.	Name=TCCATTCCATTCC_chr5+;Alias=MEME-1;ID=TCCATTCCATTCC-MEME-1-3-chr5;pvalue=6.54e-07;qvalue=0.000632;sequence=tccattcaattcg;
chr5	fimo	nucleotide_motif	49659235	49659247	52.7	+	.	Name=TCCATTCCATTCC_chr5+;Alias=MEME-1;ID=TCCATTCCATTCC-MEME-1-4-chr5;pvalue=5.31e-06;qvalue=0.00371;sequence=tccgttccattcc;
chr5	fimo	nucleotide_motif	49659876	49659888	78.9	+	.	Name=TCCATTCCATTCC_chr5+;Alias=MEME-1;ID=TCCATTCCATTCC-MEME-1-1-chr5;pvalue=1.28e-08;qvalue=3.82e-05;sequence=tccattccattcc;
chr5	fimo	nucleotide_motif	49659881	49659893	78.9	+	.	Name=TCCATTCCATTCC_chr5+;Alias=MEME-1;ID=TCCATTCCATTCC-MEME-1-2-chr5;pvalue=1.28e-08;qvalue=3.82e-05;sequence=tccattccattcc;
chr5	fimo	nucleotide_motif	49659886	49659898	74.1	+	.	Name=TCCATTCCATTCC_chr5+;Alias=MEME-1;ID=TCCATTCCATTCC-MEME-1-3-chr5;pvalue=3.84e-08;qvalue=8.4e-05;sequence=tccattccattcg;
chr5	fimo	nucleotide_motif	49659871	49659883	52.7	+	.	Name=TCCATTCCATTCC_chr5+;Alias=MEME-1;ID=TCCATTCCATTCC-MEME-1-4-chr5;pvalue=5.31e-06;qvalue=0.00371;sequence=tccgttccattcc;
chr5	fimo	nucleotide_motif	49660741	49660753	67.9	+	.	Name=TCCATTCCATTCC_chr5+;Alias=MEME-1;ID=TCCATTCCATTCC-MEME-1-1-chr5;pvalue=1.6e-07;qvalue=0.00025;sequence=tcccttccattcc;
chr5	fimo	nucleotide_motif	49660731	49660743	47.3	+	.	Name=TCCATTCCATTCC_chr5+;Alias=MEME-1;ID=TCCATTCCATTCC-MEME-1-2-chr5;pvalue=1.88e-05;qvalue=0.0104;sequence=tcgattacattcc;
chr5	fimo	nucleotide_motif	49660736	49660748	44.2	+	.	Name=TCCATTCCATTCC_chr5+;Alias=MEME-1;ID=TCCATTCCATTCC-MEME-1-3-chr5;pvalue=3.77e-05;qvalue=0.0191;sequence=tacattcccttcc;
chr5	fimo	nucleotide_motif	49660726	49660738	43.7	+	.	Name=TCCATTCCATTCC_chr5+;Alias=MEME-1;ID=TCCATTCCATTCC-MEME-1-4-chr5;pvalue=4.3e-05;qvalue=0.0205;sequence=tccactcgattac;
chr9	fimo	nucleotide_motif	132352235	132352247	44.5	+	.	Name=TCCATTCCATTCC_chr9+;Alias=MEME-1;ID=TCCATTCCATTCC-MEME-1-1-chr9;pvalue=3.58e-05;qvalue=0.0184;sequence=TCCTTTCCTTACC;
chrX	fimo	nucleotide_motif	67275140	67275152	45.1	+	.	Name=TCCATTCCATTCC_chrX+;Alias=MEME-1;ID=TCCATTCCATTCC-MEME-1-1-chrX;pvalue=3.07e-05;qvalue=0.0162;sequence=ttctttcctttcc;
chrY	fimo	nucleotide_motif	11747703	11747715	78.9	-	.	Name=TCCATTCCATTCC_chrY-;Alias=MEME-1;ID=TCCATTCCATTCC-MEME-1-1-chrY;pvalue=1.28e-08;qvalue=3.82e-05;sequence=TCCATTCCATTCC;
chrY	fimo	nucleotide_motif	11747708	11747720	78.9	-	.	Name=TCCATTCCATTCC_chrY-;Alias=MEME-1;ID=TCCATTCCATTCC-MEME-1-2-chrY;pvalue=1.28e-08;qvalue=3.82e-05;sequence=TCCATTCCATTCC;
chrY	fimo	nucleotide_motif	11747698	11747710	72.3	-	.	Name=TCCATTCCATTCC_chrY-;Alias=MEME-1;ID=TCCATTCCATTCC-MEME-1-3-chrY;pvalue=5.89e-08;qvalue=0.000114;sequence=TCCATTCCGTTCC;
```
