## Supplementary material for "The cistrome response to hypoxia in human umbilical vein endothelial cells": Singh--Bass_Supplemental_FILE_S2: best_site.narrowPeak

```
chr1	245048650	245048665	YYTYYTCCTYCTYYC	450	+	19.2841	3.34e-08	0.000617	7
chr12	19683172	19683187	YYTYYTCCTYCTYYC	450	+	19.125	4.4e-08	0.000617	7
chr4	173379938	173379953	YYTYYTCCTYCTYYC	450	+	17.9545	2.03e-07	0.0019	7
chr12	98227378	98227393	YYTYYTCCTYCTYYC	450	+	17.5227	3.44e-07	0.00239	7
chr20	5644329	5644344	YYTYYTCCTYCTYYC	450	+	17.2614	4.57e-07	0.00239	7
chr5	150583088	150583103	YYTYYTCCTYCTYYC	450	+	17.1705	5.11e-07	0.00239	7
chr17	62579840	62579855	YYTYYTCCTYCTYYC	450	-	16.4091	1.14e-06	0.00456	7
chr14	35234928	35234943	YYTYYTCCTYCTYYC	450	+	16.1932	1.41e-06	0.00459	7
chr15	51102450	51102465	YYTYYTCCTYCTYYC	450	+	15.9318	1.83e-06	0.00459	7
chr2	100985620	100985635	YYTYYTCCTYCTYYC	450	-	15.8409	1.99e-06	0.00459	7
chr1	172350645	172350660	YYTYYTCCTYCTYYC	450	-	15.8409	1.99e-06	0.00459	7
chr19	37293710	37293725	YYTYYTCCTYCTYYC	450	-	15.7614	2.13e-06	0.00459	7
chr10	20640486	20640501	YYTYYTCCTYCTYYC	450	+	15.5568	2.57e-06	0.00516	7
chr10	79179102	79179117	YYTYYTCCTYCTYYC	450	-	15.1705	3.61e-06	0.00647	7
chr4	157464626	157464641	YYTYYTCCTYCTYYC	450	-	15.1477	3.69e-06	0.00647	7
chr11	99057411	99057426	YYTYYTCCTYCTYYC	450	+	15.0455	4.02e-06	0.00663	7
chr1	185765320	185765335	YYTYYTCCTYCTYYC	450	-	14.8295	4.83e-06	0.0073	7
chr17	47296478	47296493	YYTYYTCCTYCTYYC	450	+	14.7955	4.94e-06	0.0073	7
chr18	7790162	7790177	YYTYYTCCTYCTYYC	450	+	14.5	6.31e-06	0.00857	7
chr10	112523585	112523600	YYTYYTCCTYCTYYC	450	-	14.4773	6.41e-06	0.00857	7
chr13	44496924	44496939	YYTYYTCCTYCTYYC	450	-	14.1932	8e-06	0.00955	7
chr10	16712276	16712291	YYTYYTCCTYCTYYC	450	+	14.125	8.45e-06	0.00955	7
chr14	23072169	23072184	YYTYYTCCTYCTYYC	450	-	14.0455	8.98e-06	0.00955	7
chr4	84969770	84969785	YYTYYTCCTYCTYYC	450	-	13.8182	1.06e-05	0.0103	7
chr11	114483234	114483249	YYTYYTCCTYCTYYC	450	+	13.6591	1.19e-05	0.0112	7
chr3	46403032	46403047	YYTYYTCCTYCTYYC	450	+	13.4091	1.43e-05	0.0126	7
chr1	39246144	39246159	YYTYYTCCTYCTYYC	450	+	13.3977	1.44e-05	0.0126	7
chr6	43409189	43409204	YYTYYTCCTYCTYYC	450	-	13.0909	1.78e-05	0.0147	7
chr9	136641899	136641914	YYTYYTCCTYCTYYC	450	+	13.0341	1.85e-05	0.0148	7
chr2	53959601	53959616	YYTYYTCCTYCTYYC	450	-	12.9205	1.99e-05	0.0155	7
chr10	94723878	94723893	YYTYYTCCTYCTYYC	450	-	12.8182	2.14e-05	0.0162	7
chr12	50564729	50564744	YYTYYTCCTYCTYYC	450	+	12.75	2.23e-05	0.0165	7
chr11	121645765	121645780	YYTYYTCCTYCTYYC	450	+	12.4659	2.68e-05	0.019	7
chr11	68482755	68482770	YYTYYTCCTYCTYYC	450	+	12.4091	2.78e-05	0.019	7
chr10	45935127	45935142	YYTYYTCCTYCTYYC	450	-	12.3864	2.82e-05	0.019	7
chr3	100403049	100403064	YYTYYTCCTYCTYYC	450	+	12.375	2.84e-05	0.019	7
chr20	24293765	24293780	YYTYYTCCTYCTYYC	450	-	11.9886	3.61e-05	0.023	7
chr7	72774842	72774857	YYTYYTCCTYCTYYC	450	-	11.9318	3.74e-05	0.0233	7
chrX	67275132	67275147	YYTYYTCCTYCTYYC	450	+	11.5	4.82e-05	0.0288	7
chr10	3967778	3967793	YYTYYTCCTYCTYYC	450	+	11.4318	5.01e-05	0.0293	7
chr8	31039868	31039883	YYTYYTCCTYCTYYC	450	+	11.1932	5.75e-05	0.0329	7
chr15	35737062	35737077	YYTYYTCCTYCTYYC	450	+	11.1477	5.89e-05	0.0331	7
chr12	49463003	49463018	YYTYYTCCTYCTYYC	450	+	11.1023	6.05e-05	0.0333	7
chr9	6849018	6849033	YYTYYTCCTYCTYYC	450	-	10.5909	7.99e-05	0.0417	7
chr11	5279179	5279194	YYTYYTCCTYCTYYC	450	-	10.5455	8.18e-05	0.0417	7
chr10	100272872	100272887	YYTYYTCCTYCTYYC	450	-	10.3409	9.1e-05	0.0456	7
chr1	51530513	51530528	YYTYYTCCTYCTYYC	450	-	10.2727	9.42e-05	0.0464	7
chr3	134511365	134511380	YYTYYTCCTYCTYYC	450	+	10.2386	9.59e-05	0.0464	7
```
