## Supplementary material for "The cistrome response to hypoxia in human umbilical vein endothelial cells": Singh--Bass_Supplemental_FILE_S2: cisml.xml

```
<?xml version='1.0' encoding='UTF-8' standalone='yes'?>
<!-- Document definition -->
<!-- http://zlab.bu.edu/~phaverty/SupplementalData/CisML/cisml.dtd -->
<!DOCTYPE cis-element-search[
<!ELEMENT cis-element-search (program-name, parameters, (pattern | multi-pattern-scan)*)>
<!ELEMENT program-name (#PCDATA)>
<!ELEMENT parameters (
  pattern-file, 
  sequence-file, 
  background-seq-file?,
  pattern-pvalue-cutoff?,
  sequence-pvalue-cutoff?,
  site-pvalue-cutoff?,
  sequence-filtering,
  ANY*
 )>
<!ELEMENT command-line (#PCDATA)>
<!ELEMENT pattern-file (#PCDATA)>
<!ELEMENT sequence-file (#PCDATA)>
<!ELEMENT background-seq-file (#PCDATA)>
<!ELEMENT pattern-pvalue-cutoff (#PCDATA)>
<!ELEMENT sequence-pvalue-cutoff (#PCDATA)>
<!ELEMENT site-pvalue-cutoff (#PCDATA)>
<!ELEMENT sequence-filtering EMPTY>
<!ELEMENT multi-pattern-scan (pattern+, ANY*)>
<!ELEMENT pattern (scanned-sequence+, ANY*)>
<!ELEMENT scanned-sequence (matched-element*, ANY*)>
<!ELEMENT matched-element (sequence)>
<!ELEMENT sequence (#PCDATA)>
<!ATTLIST cis-element-search
xmlns:xsi CDATA #IMPLIED
xmlns:mem CDATA #IMPLIED
xsi:schemaLocation CDATA #IMPLIED
>
<!ATTLIST sequence-filtering
on-off CDATA #REQUIRED
type CDATA #IMPLIED
>
<!ATTLIST multi-pattern-scan
score CDATA #IMPLIED
pvalue CDATA #IMPLIED
>
<!ATTLIST pattern
accession CDATA #REQUIRED
name CDATA #REQUIRED
pvalue CDATA #IMPLIED
score CDATA #IMPLIED
db CDATA #IMPLIED
lsid CDATA #IMPLIED
>
<!ATTLIST scanned-sequence
accession CDATA #REQUIRED
name CDATA #REQUIRED
score CDATA #IMPLIED
pvalue CDATA #IMPLIED
length CDATA #IMPLIED
db CDATA #IMPLIED
lsid CDATA #IMPLIED
>
<!ATTLIST matched-element
start CDATA #REQUIRED
stop CDATA #REQUIRED
score CDATA #IMPLIED
pvalue CDATA #IMPLIED
clusterid CDATA #IMPLIED
>

]>
<cis-element-search
  xmlns:xsi="http://www.w3.org/2001/XMLSchema-instance"
  xsi:schemaLocation="http://zlab.bu.edu/schema/cisml cisml.xsd"
  xmlns="http://zlab.bu.edu/schema/cisml"
  xmlns:mem="http://noble.gs.washington.edu/meme"
>
<program-name>fimo</program-name>
<parameters>
<command-line>fimo --verbosity 1 --oc fimo_out_4 --bgfile ./background --motif YYTYYTCCTYCTYYC meme_out/meme.xml cluster_1_coord_nodup.txt.fa</command-line>
<pattern-file>meme_out/meme.xml</pattern-file>
<sequence-file>cluster_1_coord_nodup.txt.fa</sequence-file>
<site-pvalue-cutoff>0.0001</site-pvalue-cutoff>
<sequence-filtering on-off="off"/>
</parameters>
<pattern accession="YYTYYTCCTYCTYYC" name="MEME-2">
<scanned-sequence accession="chr10" name="chr10">
<matched-element start="100272886" stop="100272872" score="10.3409" pvalue="9.1e-05">
<sequence>TTTCTTTACCCATTC</sequence>
<mem:qvalue>0.0456</mem:qvalue>
</matched-element>
</scanned-sequence>
<scanned-sequence accession="chr10" name="chr10">
</scanned-sequence>
<scanned-sequence accession="chr10" name="chr10">
</scanned-sequence>
<scanned-sequence accession="chr10" name="chr10">
</scanned-sequence>
<scanned-sequence accession="chr10" name="chr10">
</scanned-sequence>
<scanned-sequence accession="chr10" name="chr10">
</scanned-sequence>
<scanned-sequence accession="chr10" name="chr10">
</scanned-sequence>
<scanned-sequence accession="chr10" name="chr10">
</scanned-sequence>
<scanned-sequence accession="chr10" name="chr10">
</scanned-sequence>
<scanned-sequence accession="chr10" name="chr10">
</scanned-sequence>
<scanned-sequence accession="chr10" name="chr10">
</scanned-sequence>
<scanned-sequence accession="chr10" name="chr10">
</scanned-sequence>
<scanned-sequence accession="chr10" name="chr10">
</scanned-sequence>
<scanned-sequence accession="chr10" name="chr10">
</scanned-sequence>
<scanned-sequence accession="chr10" name="chr10">
</scanned-sequence>
<scanned-sequence accession="chr10" name="chr10">
<matched-element start="112523599" stop="112523585" score="14.4773" pvalue="6.41e-06">
<sequence>CTCCCCCCGCCACCC</sequence>
<mem:qvalue>0.00857</mem:qvalue>
</matched-element>
</scanned-sequence>
<scanned-sequence accession="chr10" name="chr10">
</scanned-sequence>
<scanned-sequence accession="chr10" name="chr10">
</scanned-sequence>
<scanned-sequence accession="chr10" name="chr10">
</scanned-sequence>
<scanned-sequence accession="chr10" name="chr10">
</scanned-sequence>
<scanned-sequence accession="chr10" name="chr10">
</scanned-sequence>
<scanned-sequence accession="chr10" name="chr10">
</scanned-sequence>
<scanned-sequence accession="chr10" name="chr10">
</scanned-sequence>
<scanned-sequence accession="chr10" name="chr10">
</scanned-sequence>
<scanned-sequence accession="chr10" name="chr10">
</scanned-sequence>
<scanned-sequence accession="chr10" name="chr10">
</scanned-sequence>
<scanned-sequence accession="chr10" name="chr10">
</scanned-sequence>
<scanned-sequence accession="chr10" name="chr10">
</scanned-sequence>
<scanned-sequence accession="chr10" name="chr10">
</scanned-sequence>
<scanned-sequence accession="chr10" name="chr10">
</scanned-sequence>
<scanned-sequence accession="chr10" name="chr10">
</scanned-sequence>
<scanned-sequence accession="chr10" name="chr10">
</scanned-sequence>
<scanned-sequence accession="chr10" name="chr10">
</scanned-sequence>
<scanned-sequence accession="chr10" name="chr10">
<matched-element start="16712276" stop="16712290" score="14.125" pvalue="8.45e-06">
<sequence>cctgttcgaccactc</sequence>
<mem:qvalue>0.00955</mem:qvalue>
</matched-element>
</scanned-sequence>
<scanned-sequence accession="chr10" name="chr10">
</scanned-sequence>
<scanned-sequence accession="chr10" name="chr10">
</scanned-sequence>
<scanned-sequence accession="chr10" name="chr10">
</scanned-sequence>
<scanned-sequence accession="chr10" name="chr10">
<matched-element start="20640486" stop="20640500" score="15.5568" pvalue="2.57e-06">
<sequence>ccccttgcacctccc</sequence>
<mem:qvalue>0.00516</mem:qvalue>
</matched-element>
</scanned-sequence>
<scanned-sequence accession="chr10" name="chr10">
</scanned-sequence>
<scanned-sequence accession="chr10" name="chr10">
</scanned-sequence>
<scanned-sequence accession="chr10" name="chr10">
</scanned-sequence>
<scanned-sequence accession="chr10" name="chr10">
</scanned-sequence>
<scanned-sequence accession="chr10" name="chr10">
</scanned-sequence>
<scanned-sequence accession="chr10" name="chr10">
</scanned-sequence>
<scanned-sequence accession="chr10" name="chr10">
</scanned-sequence>
<scanned-sequence accession="chr10" name="chr10">
</scanned-sequence>
<scanned-sequence accession="chr10" name="chr10">
</scanned-sequence>
<scanned-sequence accession="chr10" name="chr10">
</scanned-sequence>
<scanned-sequence accession="chr10" name="chr10">
</scanned-sequence>
<scanned-sequence accession="chr10" name="chr10">
</scanned-sequence>
<scanned-sequence accession="chr10" name="chr10">
</scanned-sequence>
<scanned-sequence accession="chr10" name="chr10">
</scanned-sequence>
<scanned-sequence accession="chr10" name="chr10">
</scanned-sequence>
<scanned-sequence accession="chr10" name="chr10">
<matched-element start="3967778" stop="3967792" score="11.4318" pvalue="5.01e-05">
<sequence>TTTGCTCCCCTTTCC</sequence>
<mem:qvalue>0.0293</mem:qvalue>
</matched-element>
</scanned-sequence>
<scanned-sequence accession="chr10" name="chr10">
</scanned-sequence>
<scanned-sequence accession="chr10" name="chr10">
</scanned-sequence>
<scanned-sequence accession="chr10" name="chr10">
</scanned-sequence>
<scanned-sequence accession="chr10" name="chr10">
</scanned-sequence>
<scanned-sequence accession="chr10" name="chr10">
</scanned-sequence>
<scanned-sequence accession="chr10" name="chr10">
</scanned-sequence>
<scanned-sequence accession="chr10" name="chr10">
<matched-element start="45935141" stop="45935127" score="12.3864" pvalue="2.82e-05">
<sequence>CTTCCACATTCTGTC</sequence>
<mem:qvalue>0.019</mem:qvalue>
</matched-element>
</scanned-sequence>
<scanned-sequence accession="chr10" name="chr10">
</scanned-sequence>
<scanned-sequence accession="chr10" name="chr10">
</scanned-sequence>
<scanned-sequence accession="chr10" name="chr10">
</scanned-sequence>
<scanned-sequence accession="chr10" name="chr10">
</scanned-sequence>
<scanned-sequence accession="chr10" name="chr10">
</scanned-sequence>
<scanned-sequence accession="chr10" name="chr10">
</scanned-sequence>
<scanned-sequence accession="chr10" name="chr10">
</scanned-sequence>
<scanned-sequence accession="chr10" name="chr10">
</scanned-sequence>
<scanned-sequence accession="chr10" name="chr10">
</scanned-sequence>
<scanned-sequence accession="chr10" name="chr10">
</scanned-sequence>
<scanned-sequence accession="chr10" name="chr10">
</scanned-sequence>
<scanned-sequence accession="chr10" name="chr10">
</scanned-sequence>
<scanned-sequence accession="chr10" name="chr10">
</scanned-sequence>
<scanned-sequence accession="chr10" name="chr10">
</scanned-sequence>
<scanned-sequence accession="chr10" name="chr10">
</scanned-sequence>
<scanned-sequence accession="chr10" name="chr10">
</scanned-sequence>
<scanned-sequence accession="chr10" name="chr10">
</scanned-sequence>
<scanned-sequence accession="chr10" name="chr10">
</scanned-sequence>
<scanned-sequence accession="chr10" name="chr10">
</scanned-sequence>
<scanned-sequence accession="chr10" name="chr10">
</scanned-sequence>
<scanned-sequence accession="chr10" name="chr10">
</scanned-sequence>
<scanned-sequence accession="chr10" name="chr10">
</scanned-sequence>
<scanned-sequence accession="chr10" name="chr10">
</scanned-sequence>
<scanned-sequence accession="chr10" name="chr10">
</scanned-sequence>
<scanned-sequence accession="chr10" name="chr10">
</scanned-sequence>
<scanned-sequence accession="chr10" name="chr10">
</scanned-sequence>
<scanned-sequence accession="chr10" name="chr10">
</scanned-sequence>
<scanned-sequence accession="chr10" name="chr10">
</scanned-sequence>
<scanned-sequence accession="chr10" name="chr10">
</scanned-sequence>
<scanned-sequence accession="chr10" name="chr10">
<matched-element start="79179116" stop="79179102" score="15.1705" pvalue="3.61e-06">
<sequence>TCTTCTTCTCCATCC</sequence>
<mem:qvalue>0.00647</mem:qvalue>
</matched-element>
</scanned-sequence>
<scanned-sequence accession="chr10" name="chr10">
</scanned-sequence>
<scanned-sequence accession="chr10" name="chr10">
</scanned-sequence>
<scanned-sequence accession="chr10" name="chr10">
</scanned-sequence>
<scanned-sequence accession="chr10" name="chr10">
</scanned-sequence>
<scanned-sequence accession="chr10" name="chr10">
</scanned-sequence>
<scanned-sequence accession="chr10" name="chr10">
</scanned-sequence>
<scanned-sequence accession="chr10" name="chr10">
</scanned-sequence>
<scanned-sequence accession="chr10" name="chr10">
</scanned-sequence>
<scanned-sequence accession="chr10" name="chr10">
</scanned-sequence>
<scanned-sequence accession="chr10" name="chr10">
</scanned-sequence>
<scanned-sequence accession="chr10" name="chr10">
</scanned-sequence>
<scanned-sequence accession="chr10" name="chr10">
</scanned-sequence>
<scanned-sequence accession="chr10" name="chr10">
</scanned-sequence>
<scanned-sequence accession="chr10" name="chr10">
<matched-element start="94723892" stop="94723878" score="12.8182" pvalue="2.14e-05">
<sequence>CTCTCTCATCCTCAC</sequence>
<mem:qvalue>0.0162</mem:qvalue>
</matched-element>
</scanned-sequence>
<scanned-sequence accession="chr10" name="chr10">
</scanned-sequence>
<scanned-sequence accession="chr10" name="chr10">
</scanned-sequence>
<scanned-sequence accession="chr10" name="chr10">
</scanned-sequence>
<scanned-sequence accession="chr10" name="chr10">
</scanned-sequence>
<scanned-sequence accession="chr10" name="chr10">
</scanned-sequence>
<scanned-sequence accession="chr10" name="chr10">
</scanned-sequence>
<scanned-sequence accession="chr10" name="chr10">
</scanned-sequence>
<scanned-sequence accession="chr10" name="chr10">
</scanned-sequence>
<scanned-sequence accession="chr1" name="chr1">
</scanned-sequence>
<scanned-sequence accession="chr1" name="chr1">
</scanned-sequence>
<scanned-sequence accession="chr1" name="chr1">
</scanned-sequence>
<scanned-sequence accession="chr1" name="chr1">
</scanned-sequence>
<scanned-sequence accession="chr11" name="chr11">
</scanned-sequence>
<scanned-sequence accession="chr11" name="chr11">
</scanned-sequence>
<scanned-sequence accession="chr11" name="chr11">
</scanned-sequence>
<scanned-sequence accession="chr11" name="chr11">
</scanned-sequence>
<scanned-sequence accession="chr11" name="chr11">
</scanned-sequence>
<scanned-sequence accession="chr11" name="chr11">
</scanned-sequence>
<scanned-sequence accession="chr11" name="chr11">
</scanned-sequence>
<scanned-sequence accession="chr11" name="chr11">
</scanned-sequence>
<scanned-sequence accession="chr11" name="chr11">
</scanned-sequence>
<scanned-sequence accession="chr11" name="chr11">
</scanned-sequence>
<scanned-sequence accession="chr11" name="chr11">
</scanned-sequence>
<scanned-sequence accession="chr11" name="chr11">
</scanned-sequence>
<scanned-sequence accession="chr11" name="chr11">
</scanned-sequence>
<scanned-sequence accession="chr11" name="chr11">
</scanned-sequence>
<scanned-sequence accession="chr11" name="chr11">
</scanned-sequence>
<scanned-sequence accession="chr11" name="chr11">
</scanned-sequence>
<scanned-sequence accession="chr11" name="chr11">
</scanned-sequence>
<scanned-sequence accession="chr11" name="chr11">
</scanned-sequence>
<scanned-sequence accession="chr11" name="chr11">
<matched-element start="114483234" stop="114483248" score="13.6591" pvalue="1.19e-05">
<sequence>ccagctctgccactc</sequence>
<mem:qvalue>0.0112</mem:qvalue>
</matched-element>
</scanned-sequence>
<scanned-sequence accession="chr1" name="chr1">
</scanned-sequence>
<scanned-sequence accession="chr11" name="chr11">
</scanned-sequence>
<scanned-sequence accession="chr1" name="chr1">
</scanned-sequence>
<scanned-sequence accession="chr11" name="chr11">
</scanned-sequence>
<scanned-sequence accession="chr11" name="chr11">
</scanned-sequence>
<scanned-sequence accession="chr11" name="chr11">
</scanned-sequence>
<scanned-sequence accession="chr11" name="chr11">
</scanned-sequence>
<scanned-sequence accession="chr11" name="chr11">
</scanned-sequence>
<scanned-sequence accession="chr1" name="chr1">
</scanned-sequence>
<scanned-sequence accession="chr11" name="chr11">
</scanned-sequence>
<scanned-sequence accession="chr11" name="chr11">
<matched-element start="121645765" stop="121645779" score="12.4659" pvalue="2.68e-05">
<sequence>CCTTCTCCTTGACTC</sequence>
<mem:qvalue>0.019</mem:qvalue>
</matched-element>
</scanned-sequence>
<scanned-sequence accession="chr11" name="chr11">
</scanned-sequence>
<scanned-sequence accession="chr11" name="chr11">
</scanned-sequence>
<scanned-sequence accession="chr11" name="chr11">
</scanned-sequence>
<scanned-sequence accession="chr11" name="chr11">
</scanned-sequence>
<scanned-sequence accession="chr11" name="chr11">
</scanned-sequence>
<scanned-sequence accession="chr11" name="chr11">
</scanned-sequence>
<scanned-sequence accession="chr11" name="chr11">
</scanned-sequence>
<scanned-sequence accession="chr11" name="chr11">
</scanned-sequence>
<scanned-sequence accession="chr11" name="chr11">
</scanned-sequence>
<scanned-sequence accession="chr11" name="chr11">
</scanned-sequence>
<scanned-sequence accession="chr11" name="chr11">
</scanned-sequence>
<scanned-sequence accession="chr11" name="chr11">
</scanned-sequence>
<scanned-sequence accession="chr11" name="chr11">
</scanned-sequence>
<scanned-sequence accession="chr11" name="chr11">
</scanned-sequence>
<scanned-sequence accession="chr11" name="chr11">
</scanned-sequence>
<scanned-sequence accession="chr1" name="chr1">
</scanned-sequence>
<scanned-sequence accession="chr11" name="chr11">
</scanned-sequence>
<scanned-sequence accession="chr1" name="chr1">
</scanned-sequence>
<scanned-sequence accession="chr11" name="chr11">
</scanned-sequence>
<scanned-sequence accession="chr1" name="chr1">
</scanned-sequence>
<scanned-sequence accession="chr11" name="chr11">
</scanned-sequence>
<scanned-sequence accession="chr11" name="chr11">
</scanned-sequence>
<scanned-sequence accession="chr11" name="chr11">
</scanned-sequence>
<scanned-sequence accession="chr11" name="chr11">
</scanned-sequence>
<scanned-sequence accession="chr11" name="chr11">
</scanned-sequence>
<scanned-sequence accession="chr11" name="chr11">
</scanned-sequence>
<scanned-sequence accession="chr1" name="chr1">
</scanned-sequence>
<scanned-sequence accession="chr11" name="chr11">
</scanned-sequence>
<scanned-sequence accession="chr11" name="chr11">
</scanned-sequence>
<scanned-sequence accession="chr11" name="chr11">
</scanned-sequence>
<scanned-sequence accession="chr11" name="chr11">
</scanned-sequence>
<scanned-sequence accession="chr11" name="chr11">
</scanned-sequence>
<scanned-sequence accession="chr11" name="chr11">
</scanned-sequence>
<scanned-sequence accession="chr11" name="chr11">
</scanned-sequence>
<scanned-sequence accession="chr1" name="chr1">
</scanned-sequence>
<scanned-sequence accession="chr11" name="chr11">
</scanned-sequence>
<scanned-sequence accession="chr11" name="chr11">
</scanned-sequence>
<scanned-sequence accession="chr11" name="chr11">
</scanned-sequence>
<scanned-sequence accession="chr11" name="chr11">
</scanned-sequence>
<scanned-sequence accession="chr11" name="chr11">
</scanned-sequence>
<scanned-sequence accession="chr11" name="chr11">
</scanned-sequence>
<scanned-sequence accession="chr11" name="chr11">
</scanned-sequence>
<scanned-sequence accession="chr11" name="chr11">
</scanned-sequence>
<scanned-sequence accession="chr11" name="chr11">
</scanned-sequence>
<scanned-sequence accession="chr11" name="chr11">
</scanned-sequence>
<scanned-sequence accession="chr11" name="chr11">
</scanned-sequence>
<scanned-sequence accession="chr11" name="chr11">
</scanned-sequence>
<scanned-sequence accession="chr11" name="chr11">
</scanned-sequence>
<scanned-sequence accession="chr1" name="chr1">
</scanned-sequence>
<scanned-sequence accession="chr11" name="chr11">
</scanned-sequence>
<scanned-sequence accession="chr11" name="chr11">
</scanned-sequence>
<scanned-sequence accession="chr11" name="chr11">
</scanned-sequence>
<scanned-sequence accession="chr11" name="chr11">
</scanned-sequence>
<scanned-sequence accession="chr11" name="chr11">
</scanned-sequence>
<scanned-sequence accession="chr1" name="chr1">
</scanned-sequence>
<scanned-sequence accession="chr11" name="chr11">
</scanned-sequence>
<scanned-sequence accession="chr11" name="chr11">
</scanned-sequence>
<scanned-sequence accession="chr11" name="chr11">
</scanned-sequence>
<scanned-sequence accession="chr11" name="chr11">
</scanned-sequence>
<scanned-sequence accession="chr11" name="chr11">
</scanned-sequence>
<scanned-sequence accession="chr11" name="chr11">
</scanned-sequence>
<scanned-sequence accession="chr11" name="chr11">
</scanned-sequence>
<scanned-sequence accession="chr1" name="chr1">
</scanned-sequence>
<scanned-sequence accession="chr11" name="chr11">
</scanned-sequence>
<scanned-sequence accession="chr11" name="chr11">
<matched-element start="5279193" stop="5279179" score="10.5455" pvalue="8.18e-05">
<sequence>CTTGCTGTTCCTGAC</sequence>
<mem:qvalue>0.0417</mem:qvalue>
</matched-element>
</scanned-sequence>
<scanned-sequence accession="chr1" name="chr1">
</scanned-sequence>
<scanned-sequence accession="chr1" name="chr1">
</scanned-sequence>
<scanned-sequence accession="chr11" name="chr11">
</scanned-sequence>
<scanned-sequence accession="chr1" name="chr1">
</scanned-sequence>
<scanned-sequence accession="chr11" name="chr11">
</scanned-sequence>
<scanned-sequence accession="chr11" name="chr11">
</scanned-sequence>
<scanned-sequence accession="chr11" name="chr11">
</scanned-sequence>
<scanned-sequence accession="chr11" name="chr11">
</scanned-sequence>
<scanned-sequence accession="chr11" name="chr11">
</scanned-sequence>
<scanned-sequence accession="chr1" name="chr1">
</scanned-sequence>
<scanned-sequence accession="chr11" name="chr11">
</scanned-sequence>
<scanned-sequence accession="chr11" name="chr11">
</scanned-sequence>
<scanned-sequence accession="chr1" name="chr1">
</scanned-sequence>
<scanned-sequence accession="chr1" name="chr1">
</scanned-sequence>
<scanned-sequence accession="chr1" name="chr1">
</scanned-sequence>
<scanned-sequence accession="chr11" name="chr11">
</scanned-sequence>
<scanned-sequence accession="chr11" name="chr11">
<matched-element start="68482755" stop="68482769" score="12.4091" pvalue="2.78e-05">
<sequence>CCTTTTCCATCTTCT</sequence>
<mem:qvalue>0.019</mem:qvalue>
</matched-element>
</scanned-sequence>
<scanned-sequence accession="chr11" name="chr11">
</scanned-sequence>
<scanned-sequence accession="chr11" name="chr11">
</scanned-sequence>
<scanned-sequence accession="chr1" name="chr1">
</scanned-sequence>
<scanned-sequence accession="chr11" name="chr11">
</scanned-sequence>
<scanned-sequence accession="chr11" name="chr11">
</scanned-sequence>
<scanned-sequence accession="chr1" name="chr1">
<matched-element start="172350659" stop="172350645" score="15.8409" pvalue="1.99e-06">
<sequence>CTTTTTTCTTCTCCC</sequence>
<mem:qvalue>0.00459</mem:qvalue>
</matched-element>
</scanned-sequence>
<scanned-sequence accession="chr11" name="chr11">
</scanned-sequence>
<scanned-sequence accession="chr11" name="chr11">
</scanned-sequence>
<scanned-sequence accession="chr11" name="chr11">
</scanned-sequence>
<scanned-sequence accession="chr11" name="chr11">
</scanned-sequence>
<scanned-sequence accession="chr11" name="chr11">
</scanned-sequence>
<scanned-sequence accession="chr11" name="chr11">
</scanned-sequence>
<scanned-sequence accession="chr11" name="chr11">
</scanned-sequence>
<scanned-sequence accession="chr11" name="chr11">
</scanned-sequence>
<scanned-sequence accession="chr11" name="chr11">
</scanned-sequence>
<scanned-sequence accession="chr11" name="chr11">
</scanned-sequence>
<scanned-sequence accession="chr11" name="chr11">
</scanned-sequence>
<scanned-sequence accession="chr1" name="chr1">
</scanned-sequence>
<scanned-sequence accession="chr1" name="chr1">
</scanned-sequence>
<scanned-sequence accession="chr11" name="chr11">
</scanned-sequence>
<scanned-sequence accession="chr11" name="chr11">
</scanned-sequence>
<scanned-sequence accession="chr11" name="chr11">
</scanned-sequence>
<scanned-sequence accession="chr1" name="chr1">
</scanned-sequence>
<scanned-sequence accession="chr1" name="chr1">
</scanned-sequence>
<scanned-sequence accession="chr11" name="chr11">
</scanned-sequence>
<scanned-sequence accession="chr11" name="chr11">
</scanned-sequence>
<scanned-sequence accession="chr11" name="chr11">
</scanned-sequence>
<scanned-sequence accession="chr1" name="chr1">
<matched-element start="185765334" stop="185765320" score="14.8295" pvalue="4.83e-06">
<sequence>TTTCTTCTTTCTCTC</sequence>
<mem:qvalue>0.0073</mem:qvalue>
</matched-element>
<matched-element start="185765338" stop="185765324" score="14.0114" pvalue="9.18e-06">
<sequence>TCTCTTTCTTCTTTC</sequence>
<mem:qvalue>0.00955</mem:qvalue>
</matched-element>
<matched-element start="185765332" stop="185765318" score="13.875" pvalue="1.02e-05">
<sequence>TCTTCTTTCTCTCTC</sequence>
<mem:qvalue>0.0102</mem:qvalue>
</matched-element>
<matched-element start="185765341" stop="185765327" score="10.5568" pvalue="8.13e-05">
<sequence>CTCTCTCTTTCTTCT</sequence>
<mem:qvalue>0.0417</mem:qvalue>
</matched-element>
</scanned-sequence>
<scanned-sequence accession="chr11" name="chr11">
</scanned-sequence>
<scanned-sequence accession="chr1" name="chr1">
</scanned-sequence>
<scanned-sequence accession="chr11" name="chr11">
</scanned-sequence>
<scanned-sequence accession="chr1" name="chr1">
</scanned-sequence>
<scanned-sequence accession="chr11" name="chr11">
</scanned-sequence>
<scanned-sequence accession="chr11" name="chr11">
</scanned-sequence>
<scanned-sequence accession="chr1" name="chr1">
</scanned-sequence>
<scanned-sequence accession="chr11" name="chr11">
</scanned-sequence>
<scanned-sequence accession="chr11" name="chr11">
</scanned-sequence>
<scanned-sequence accession="chr1" name="chr1">
</scanned-sequence>
<scanned-sequence accession="chr11" name="chr11">
</scanned-sequence>
<scanned-sequence accession="chr11" name="chr11">
</scanned-sequence>
<scanned-sequence accession="chr11" name="chr11">
</scanned-sequence>
<scanned-sequence accession="chr1" name="chr1">
</scanned-sequence>
<scanned-sequence accession="chr11" name="chr11">
</scanned-sequence>
<scanned-sequence accession="chr11" name="chr11">
</scanned-sequence>
<scanned-sequence accession="chr11" name="chr11">
</scanned-sequence>
<scanned-sequence accession="chr1" name="chr1">
</scanned-sequence>
<scanned-sequence accession="chr11" name="chr11">
</scanned-sequence>
<scanned-sequence accession="chr11" name="chr11">
</scanned-sequence>
<scanned-sequence accession="chr11" name="chr11">
</scanned-sequence>
<scanned-sequence accession="chr11" name="chr11">
</scanned-sequence>
<scanned-sequence accession="chr11" name="chr11">
</scanned-sequence>
<scanned-sequence accession="chr11" name="chr11">
</scanned-sequence>
<scanned-sequence accession="chr11" name="chr11">
</scanned-sequence>
<scanned-sequence accession="chr1" name="chr1">
</scanned-sequence>
<scanned-sequence accession="chr11" name="chr11">
<matched-element start="99057411" stop="99057425" score="15.0455" pvalue="4.02e-06">
<sequence>CTTTCTGGTCCTTTC</sequence>
<mem:qvalue>0.00663</mem:qvalue>
</matched-element>
</scanned-sequence>
<scanned-sequence accession="chr1" name="chr1">
</scanned-sequence>
<scanned-sequence accession="chr1" name="chr1">
</scanned-sequence>
<scanned-sequence accession="chr1" name="chr1">
</scanned-sequence>
<scanned-sequence accession="chr12" name="chr12">
</scanned-sequence>
<scanned-sequence accession="chr12" name="chr12">
</scanned-sequence>
<scanned-sequence accession="chr12" name="chr12">
</scanned-sequence>
<scanned-sequence accession="chr1" name="chr1">
</scanned-sequence>
<scanned-sequence accession="chr1" name="chr1">
</scanned-sequence>
<scanned-sequence accession="chr12" name="chr12">
</scanned-sequence>
<scanned-sequence accession="chr1" name="chr1">
</scanned-sequence>
<scanned-sequence accession="chr12" name="chr12">
</scanned-sequence>
<scanned-sequence accession="chr12" name="chr12">
</scanned-sequence>
<scanned-sequence accession="chr12" name="chr12">
</scanned-sequence>
<scanned-sequence accession="chr12" name="chr12">
</scanned-sequence>
<scanned-sequence accession="chr12" name="chr12">
</scanned-sequence>
<scanned-sequence accession="chr1" name="chr1">
</scanned-sequence>
<scanned-sequence accession="chr12" name="chr12">
<matched-element start="19683172" stop="19683186" score="19.125" pvalue="4.4e-08">
<sequence>cctcctcaacctccc</sequence>
<mem:qvalue>0.000617</mem:qvalue>
</matched-element>
</scanned-sequence>
<scanned-sequence accession="chr12" name="chr12">
</scanned-sequence>
<scanned-sequence accession="chr12" name="chr12">
</scanned-sequence>
<scanned-sequence accession="chr1" name="chr1">
</scanned-sequence>
<scanned-sequence accession="chr1" name="chr1">
</scanned-sequence>
<scanned-sequence accession="chr1" name="chr1">
</scanned-sequence>
<scanned-sequence accession="chr12" name="chr12">
</scanned-sequence>
<scanned-sequence accession="chr1" name="chr1">
</scanned-sequence>
<scanned-sequence accession="chr1" name="chr1">
</scanned-sequence>
<scanned-sequence accession="chr1" name="chr1">
</scanned-sequence>
<scanned-sequence accession="chr12" name="chr12">
</scanned-sequence>
<scanned-sequence accession="chr1" name="chr1">
</scanned-sequence>
<scanned-sequence accession="chr1" name="chr1">
</scanned-sequence>
<scanned-sequence accession="chr12" name="chr12">
</scanned-sequence>
<scanned-sequence accession="chr1" name="chr1">
</scanned-sequence>
<scanned-sequence accession="chr1" name="chr1">
</scanned-sequence>
<scanned-sequence accession="chr1" name="chr1">
</scanned-sequence>
<scanned-sequence accession="chr1" name="chr1">
<matched-element start="245048650" stop="245048664" score="19.2841" pvalue="3.34e-08">
<sequence>ctttctccttctccc</sequence>
<mem:qvalue>0.000617</mem:qvalue>
</matched-element>
<matched-element start="245048644" stop="245048658" score="15.9091" pvalue="1.87e-06">
<sequence>Cctcctctttctcct</sequence>
<mem:qvalue>0.00459</mem:qvalue>
</matched-element>
<matched-element start="245048647" stop="245048661" score="14.1136" pvalue="8.51e-06">
<sequence>cctctttctccttct</sequence>
<mem:qvalue>0.00955</mem:qvalue>
</matched-element>
</scanned-sequence>
<scanned-sequence accession="chr12" name="chr12">
</scanned-sequence>
<scanned-sequence accession="chr12" name="chr12">
</scanned-sequence>
<scanned-sequence accession="chr12" name="chr12">
<matched-element start="49463003" stop="49463017" score="11.1023" pvalue="6.05e-05">
<sequence>ccacccttttctgcc</sequence>
<mem:qvalue>0.0333</mem:qvalue>
</matched-element>
</scanned-sequence>
<scanned-sequence accession="chr12" name="chr12">
<matched-element start="50564729" stop="50564743" score="12.75" pvalue="2.23e-05">
<sequence>TTTTCTTCATCTGTC</sequence>
<mem:qvalue>0.0165</mem:qvalue>
</matched-element>
</scanned-sequence>
<scanned-sequence accession="chr12" name="chr12">
</scanned-sequence>
<scanned-sequence accession="chr12" name="chr12">
</scanned-sequence>
<scanned-sequence accession="chr12" name="chr12">
</scanned-sequence>
<scanned-sequence accession="chr12" name="chr12">
</scanned-sequence>
<scanned-sequence accession="chr12" name="chr12">
</scanned-sequence>
<scanned-sequence accession="chr12" name="chr12">
</scanned-sequence>
<scanned-sequence accession="chr12" name="chr12">
</scanned-sequence>
<scanned-sequence accession="chr12" name="chr12">
</scanned-sequence>
<scanned-sequence accession="chr12" name="chr12">
</scanned-sequence>
<scanned-sequence accession="chr12" name="chr12">
</scanned-sequence>
<scanned-sequence accession="chr12" name="chr12">
</scanned-sequence>
<scanned-sequence accession="chr12" name="chr12">
</scanned-sequence>
<scanned-sequence accession="chr12" name="chr12">
</scanned-sequence>
<scanned-sequence accession="chr12" name="chr12">
</scanned-sequence>
<scanned-sequence accession="chr12" name="chr12">
</scanned-sequence>
<scanned-sequence accession="chr12" name="chr12">
</scanned-sequence>
<scanned-sequence accession="chr12" name="chr12">
</scanned-sequence>
<scanned-sequence accession="chr12" name="chr12">
</scanned-sequence>
<scanned-sequence accession="chr12" name="chr12">
</scanned-sequence>
<scanned-sequence accession="chr1" name="chr1">
</scanned-sequence>
<scanned-sequence accession="chr12" name="chr12">
</scanned-sequence>
<scanned-sequence accession="chr12" name="chr12">
</scanned-sequence>
<scanned-sequence accession="chr12" name="chr12">
</scanned-sequence>
<scanned-sequence accession="chr12" name="chr12">
</scanned-sequence>
<scanned-sequence accession="chr12" name="chr12">
</scanned-sequence>
<scanned-sequence accession="chr12" name="chr12">
<matched-element start="98227378" stop="98227392" score="17.5227" pvalue="3.44e-07">
<sequence>CTACTTCCTCCTCTC</sequence>
<mem:qvalue>0.00239</mem:qvalue>
</matched-element>
<matched-element start="98227375" stop="98227389" score="11.5795" pvalue="4.6e-05">
<sequence>CTTCTACTTCCTCCT</sequence>
<mem:qvalue>0.0281</mem:qvalue>
</matched-element>
</scanned-sequence>
<scanned-sequence accession="chr12" name="chr12">
</scanned-sequence>
<scanned-sequence accession="chr13" name="chr13">
</scanned-sequence>
<scanned-sequence accession="chr13" name="chr13">
</scanned-sequence>
<scanned-sequence accession="chr13" name="chr13">
</scanned-sequence>
<scanned-sequence accession="chr13" name="chr13">
</scanned-sequence>
<scanned-sequence accession="chr13" name="chr13">
</scanned-sequence>
<scanned-sequence accession="chr13" name="chr13">
</scanned-sequence>
<scanned-sequence accession="chr13" name="chr13">
</scanned-sequence>
<scanned-sequence accession="chr13" name="chr13">
</scanned-sequence>
<scanned-sequence accession="chr13" name="chr13">
</scanned-sequence>
<scanned-sequence accession="chr1" name="chr1">
</scanned-sequence>
<scanned-sequence accession="chr13" name="chr13">
</scanned-sequence>
<scanned-sequence accession="chr13" name="chr13">
<matched-element start="44496938" stop="44496924" score="14.1932" pvalue="8e-06">
<sequence>TCTTCTCATCCTCAC</sequence>
<mem:qvalue>0.00955</mem:qvalue>
</matched-element>
</scanned-sequence>
<scanned-sequence accession="chr13" name="chr13">
</scanned-sequence>
<scanned-sequence accession="chr13" name="chr13">
</scanned-sequence>
<scanned-sequence accession="chr13" name="chr13">
</scanned-sequence>
<scanned-sequence accession="chr13" name="chr13">
</scanned-sequence>
<scanned-sequence accession="chr13" name="chr13">
</scanned-sequence>
<scanned-sequence accession="chr13" name="chr13">
</scanned-sequence>
<scanned-sequence accession="chr13" name="chr13">
</scanned-sequence>
<scanned-sequence accession="chr1" name="chr1">
</scanned-sequence>
<scanned-sequence accession="chr1" name="chr1">
<matched-element start="39246144" stop="39246158" score="13.3977" pvalue="1.44e-05">
<sequence>tttccatctcctgcc</sequence>
<mem:qvalue>0.0126</mem:qvalue>
</matched-element>
</scanned-sequence>
<scanned-sequence accession="chr13" name="chr13">
</scanned-sequence>
<scanned-sequence accession="chr1" name="chr1">
</scanned-sequence>
<scanned-sequence accession="chr13" name="chr13">
</scanned-sequence>
<scanned-sequence accession="chr14" name="chr14">
</scanned-sequence>
<scanned-sequence accession="chr14" name="chr14">
</scanned-sequence>
<scanned-sequence accession="chr14" name="chr14">
<matched-element start="23072183" stop="23072169" score="14.0455" pvalue="8.98e-06">
<sequence>TTCCCTCCACCATCC</sequence>
<mem:qvalue>0.00955</mem:qvalue>
</matched-element>
</scanned-sequence>
<scanned-sequence accession="chr14" name="chr14">
</scanned-sequence>
<scanned-sequence accession="chr14" name="chr14">
</scanned-sequence>
<scanned-sequence accession="chr14" name="chr14">
</scanned-sequence>
<scanned-sequence accession="chr14" name="chr14">
</scanned-sequence>
<scanned-sequence accession="chr14" name="chr14">
<matched-element start="35234928" stop="35234942" score="16.1932" pvalue="1.41e-06">
<sequence>ccaccttggcctccc</sequence>
<mem:qvalue>0.00459</mem:qvalue>
</matched-element>
</scanned-sequence>
<scanned-sequence accession="chr14" name="chr14">
</scanned-sequence>
<scanned-sequence accession="chr14" name="chr14">
</scanned-sequence>
<scanned-sequence accession="chr14" name="chr14">
</scanned-sequence>
<scanned-sequence accession="chr14" name="chr14">
</scanned-sequence>
<scanned-sequence accession="chr14" name="chr14">
</scanned-sequence>
<scanned-sequence accession="chr14" name="chr14">
</scanned-sequence>
<scanned-sequence accession="chr14" name="chr14">
</scanned-sequence>
<scanned-sequence accession="chr14" name="chr14">
</scanned-sequence>
<scanned-sequence accession="chr14" name="chr14">
</scanned-sequence>
<scanned-sequence accession="chr14" name="chr14">
</scanned-sequence>
<scanned-sequence accession="chr14" name="chr14">
</scanned-sequence>
<scanned-sequence accession="chr14" name="chr14">
</scanned-sequence>
<scanned-sequence accession="chr14" name="chr14">
</scanned-sequence>
<scanned-sequence accession="chr14" name="chr14">
</scanned-sequence>
<scanned-sequence accession="chr14" name="chr14">
</scanned-sequence>
<scanned-sequence accession="chr14" name="chr14">
</scanned-sequence>
<scanned-sequence accession="chr14" name="chr14">
</scanned-sequence>
<scanned-sequence accession="chr14" name="chr14">
</scanned-sequence>
<scanned-sequence accession="chr14" name="chr14">
</scanned-sequence>
<scanned-sequence accession="chr14" name="chr14">
</scanned-sequence>
<scanned-sequence accession="chr14" name="chr14">
</scanned-sequence>
<scanned-sequence accession="chr14" name="chr14">
</scanned-sequence>
<scanned-sequence accession="chr14" name="chr14">
</scanned-sequence>
<scanned-sequence accession="chr14" name="chr14">
</scanned-sequence>
<scanned-sequence accession="chr14" name="chr14">
</scanned-sequence>
<scanned-sequence accession="chr15" name="chr15">
</scanned-sequence>
<scanned-sequence accession="chr1" name="chr1">
<matched-element start="51530527" stop="51530513" score="10.2727" pvalue="9.42e-05">
<sequence>TCTCCAGCCTCAGCC</sequence>
<mem:qvalue>0.0464</mem:qvalue>
</matched-element>
</scanned-sequence>
<scanned-sequence accession="chr15" name="chr15">
</scanned-sequence>
<scanned-sequence accession="chr15" name="chr15">
<matched-element start="35737062" stop="35737076" score="11.1477" pvalue="5.89e-05">
<sequence>ttttttccacctttt</sequence>
<mem:qvalue>0.0331</mem:qvalue>
</matched-element>
</scanned-sequence>
<scanned-sequence accession="chr15" name="chr15">
</scanned-sequence>
<scanned-sequence accession="chr15" name="chr15">
</scanned-sequence>
<scanned-sequence accession="chr15" name="chr15">
</scanned-sequence>
<scanned-sequence accession="chr15" name="chr15">
</scanned-sequence>
<scanned-sequence accession="chr15" name="chr15">
</scanned-sequence>
<scanned-sequence accession="chr15" name="chr15">
</scanned-sequence>
<scanned-sequence accession="chr15" name="chr15">
</scanned-sequence>
<scanned-sequence accession="chr15" name="chr15">
<matched-element start="51102450" stop="51102464" score="15.9318" pvalue="1.83e-06">
<sequence>CCTTTTGTTCCTCCC</sequence>
<mem:qvalue>0.00459</mem:qvalue>
</matched-element>
</scanned-sequence>
<scanned-sequence accession="chr15" name="chr15">
</scanned-sequence>
<scanned-sequence accession="chr15" name="chr15">
</scanned-sequence>
<scanned-sequence accession="chr1" name="chr1">
</scanned-sequence>
<scanned-sequence accession="chr15" name="chr15">
</scanned-sequence>
<scanned-sequence accession="chr15" name="chr15">
</scanned-sequence>
<scanned-sequence accession="chr15" name="chr15">
</scanned-sequence>
<scanned-sequence accession="chr1" name="chr1">
</scanned-sequence>
<scanned-sequence accession="chr1" name="chr1">
</scanned-sequence>
<scanned-sequence accession="chr1" name="chr1">
</scanned-sequence>
<scanned-sequence accession="chr15" name="chr15">
</scanned-sequence>
<scanned-sequence accession="chr15" name="chr15">
</scanned-sequence>
<scanned-sequence accession="chr15" name="chr15">
</scanned-sequence>
<scanned-sequence accession="chr15" name="chr15">
</scanned-sequence>
<scanned-sequence accession="chr15" name="chr15">
</scanned-sequence>
<scanned-sequence accession="chr16" name="chr16">
</scanned-sequence>
<scanned-sequence accession="chr16" name="chr16">
</scanned-sequence>
<scanned-sequence accession="chr16" name="chr16">
</scanned-sequence>
<scanned-sequence accession="chr16" name="chr16">
</scanned-sequence>
<scanned-sequence accession="chr16" name="chr16">
</scanned-sequence>
<scanned-sequence accession="chr16" name="chr16">
</scanned-sequence>
<scanned-sequence accession="chr16" name="chr16">
</scanned-sequence>
<scanned-sequence accession="chr16" name="chr16">
</scanned-sequence>
<scanned-sequence accession="chr16" name="chr16">
</scanned-sequence>
<scanned-sequence accession="chr16" name="chr16">
</scanned-sequence>
<scanned-sequence accession="chr16" name="chr16">
</scanned-sequence>
<scanned-sequence accession="chr16" name="chr16">
</scanned-sequence>
<scanned-sequence accession="chr16" name="chr16">
</scanned-sequence>
<scanned-sequence accession="chr16" name="chr16">
</scanned-sequence>
<scanned-sequence accession="chr16" name="chr16">
</scanned-sequence>
<scanned-sequence accession="chr16" name="chr16">
</scanned-sequence>
<scanned-sequence accession="chr16" name="chr16">
</scanned-sequence>
<scanned-sequence accession="chr16" name="chr16">
</scanned-sequence>
<scanned-sequence accession="chr16" name="chr16">
</scanned-sequence>
<scanned-sequence accession="chr16" name="chr16">
</scanned-sequence>
<scanned-sequence accession="chr16" name="chr16">
</scanned-sequence>
<scanned-sequence accession="chr16" name="chr16">
</scanned-sequence>
<scanned-sequence accession="chr16" name="chr16">
</scanned-sequence>
<scanned-sequence accession="chr16" name="chr16">
</scanned-sequence>
<scanned-sequence accession="chr16" name="chr16">
</scanned-sequence>
<scanned-sequence accession="chr16" name="chr16">
</scanned-sequence>
<scanned-sequence accession="chr16" name="chr16">
</scanned-sequence>
<scanned-sequence accession="chr16" name="chr16">
</scanned-sequence>
<scanned-sequence accession="chr1" name="chr1">
</scanned-sequence>
<scanned-sequence accession="chr16" name="chr16">
</scanned-sequence>
<scanned-sequence accession="chr16" name="chr16">
</scanned-sequence>
<scanned-sequence accession="chr16" name="chr16">
</scanned-sequence>
<scanned-sequence accession="chr16" name="chr16">
</scanned-sequence>
<scanned-sequence accession="chr16" name="chr16">
</scanned-sequence>
<scanned-sequence accession="chr1" name="chr1">
</scanned-sequence>
<scanned-sequence accession="chr16" name="chr16">
</scanned-sequence>
<scanned-sequence accession="chr16" name="chr16">
</scanned-sequence>
<scanned-sequence accession="chr16" name="chr16">
</scanned-sequence>
<scanned-sequence accession="chr16" name="chr16">
</scanned-sequence>
<scanned-sequence accession="chr16" name="chr16">
</scanned-sequence>
<scanned-sequence accession="chr16" name="chr16">
</scanned-sequence>
<scanned-sequence accession="chr16" name="chr16">
</scanned-sequence>
<scanned-sequence accession="chr17" name="chr17">
</scanned-sequence>
<scanned-sequence accession="chr17" name="chr17">
</scanned-sequence>
<scanned-sequence accession="chr17" name="chr17">
</scanned-sequence>
<scanned-sequence accession="chr17" name="chr17">
</scanned-sequence>
<scanned-sequence accession="chr17" name="chr17">
</scanned-sequence>
<scanned-sequence accession="chr17" name="chr17">
</scanned-sequence>
<scanned-sequence accession="chr17" name="chr17">
</scanned-sequence>
<scanned-sequence accession="chr17" name="chr17">
</scanned-sequence>
<scanned-sequence accession="chr17" name="chr17">
</scanned-sequence>
<scanned-sequence accession="chr17" name="chr17">
</scanned-sequence>
<scanned-sequence accession="chr17" name="chr17">
</scanned-sequence>
<scanned-sequence accession="chr1" name="chr1">
</scanned-sequence>
<scanned-sequence accession="chr17" name="chr17">
</scanned-sequence>
<scanned-sequence accession="chr17" name="chr17">
</scanned-sequence>
<scanned-sequence accession="chr17" name="chr17">
</scanned-sequence>
<scanned-sequence accession="chr17" name="chr17">
<matched-element start="47296478" stop="47296492" score="14.7955" pvalue="4.94e-06">
<sequence>ctgcctcggcctccc</sequence>
<mem:qvalue>0.0073</mem:qvalue>
</matched-element>
</scanned-sequence>
<scanned-sequence accession="chr17" name="chr17">
</scanned-sequence>
<scanned-sequence accession="chr17" name="chr17">
</scanned-sequence>
<scanned-sequence accession="chr17" name="chr17">
</scanned-sequence>
<scanned-sequence accession="chr17" name="chr17">
</scanned-sequence>
<scanned-sequence accession="chr17" name="chr17">
</scanned-sequence>
<scanned-sequence accession="chr17" name="chr17">
</scanned-sequence>
<scanned-sequence accession="chr17" name="chr17">
</scanned-sequence>
<scanned-sequence accession="chr17" name="chr17">
<matched-element start="62579854" stop="62579840" score="16.4091" pvalue="1.14e-06">
<sequence>CTTGCTCCTCCTCCT</sequence>
<mem:qvalue>0.00456</mem:qvalue>
</matched-element>
<matched-element start="62579848" stop="62579834" score="14.2386" pvalue="7.74e-06">
<sequence>CCTCCTCCTTTTTTC</sequence>
<mem:qvalue>0.00955</mem:qvalue>
</matched-element>
<matched-element start="62579857" stop="62579843" score="13.2386" pvalue="1.61e-05">
<sequence>TTTCTTGCTCCTCCT</sequence>
<mem:qvalue>0.0137</mem:qvalue>
</matched-element>
</scanned-sequence>
<scanned-sequence accession="chr17" name="chr17">
</scanned-sequence>
<scanned-sequence accession="chr17" name="chr17">
</scanned-sequence>
<scanned-sequence accession="chr17" name="chr17">
</scanned-sequence>
<scanned-sequence accession="chr17" name="chr17">
</scanned-sequence>
<scanned-sequence accession="chr17" name="chr17">
</scanned-sequence>
<scanned-sequence accession="chr17" name="chr17">
</scanned-sequence>
<scanned-sequence accession="chr17" name="chr17">
</scanned-sequence>
<scanned-sequence accession="chr17" name="chr17">
</scanned-sequence>
<scanned-sequence accession="chr17" name="chr17">
</scanned-sequence>
<scanned-sequence accession="chr17" name="chr17">
</scanned-sequence>
<scanned-sequence accession="chr1" name="chr1">
</scanned-sequence>
<scanned-sequence accession="chr18" name="chr18">
</scanned-sequence>
<scanned-sequence accession="chr1" name="chr1">
</scanned-sequence>
<scanned-sequence accession="chr1" name="chr1">
</scanned-sequence>
<scanned-sequence accession="chr18" name="chr18">
</scanned-sequence>
<scanned-sequence accession="chr18" name="chr18">
</scanned-sequence>
<scanned-sequence accession="chr18" name="chr18">
</scanned-sequence>
<scanned-sequence accession="chr18" name="chr18">
</scanned-sequence>
<scanned-sequence accession="chr18" name="chr18">
</scanned-sequence>
<scanned-sequence accession="chr18" name="chr18">
</scanned-sequence>
<scanned-sequence accession="chr18" name="chr18">
</scanned-sequence>
<scanned-sequence accession="chr18" name="chr18">
</scanned-sequence>
<scanned-sequence accession="chr18" name="chr18">
</scanned-sequence>
<scanned-sequence accession="chr18" name="chr18">
</scanned-sequence>
<scanned-sequence accession="chr18" name="chr18">
</scanned-sequence>
<scanned-sequence accession="chr18" name="chr18">
</scanned-sequence>
<scanned-sequence accession="chr18" name="chr18">
</scanned-sequence>
<scanned-sequence accession="chr18" name="chr18">
</scanned-sequence>
<scanned-sequence accession="chr18" name="chr18">
</scanned-sequence>
<scanned-sequence accession="chr18" name="chr18">
</scanned-sequence>
<scanned-sequence accession="chr18" name="chr18">
<matched-element start="7790162" stop="7790176" score="14.5" pvalue="6.31e-06">
<sequence>TCTTTTCCTCCTCTT</sequence>
<mem:qvalue>0.00857</mem:qvalue>
</matched-element>
</scanned-sequence>
<scanned-sequence accession="chr18" name="chr18">
</scanned-sequence>
<scanned-sequence accession="chr1" name="chr1">
</scanned-sequence>
<scanned-sequence accession="chr19" name="chr19">
</scanned-sequence>
<scanned-sequence accession="chr19" name="chr19">
</scanned-sequence>
<scanned-sequence accession="chr19" name="chr19">
</scanned-sequence>
<scanned-sequence accession="chr19" name="chr19">
</scanned-sequence>
<scanned-sequence accession="chr19" name="chr19">
</scanned-sequence>
<scanned-sequence accession="chr19" name="chr19">
<matched-element start="37293724" stop="37293710" score="15.7614" pvalue="2.13e-06">
<sequence>CCTTCTCGCTCTTTC</sequence>
<mem:qvalue>0.00459</mem:qvalue>
</matched-element>
</scanned-sequence>
<scanned-sequence accession="chr19" name="chr19">
</scanned-sequence>
<scanned-sequence accession="chr19" name="chr19">
</scanned-sequence>
<scanned-sequence accession="chr19" name="chr19">
</scanned-sequence>
<scanned-sequence accession="chr19" name="chr19">
</scanned-sequence>
<scanned-sequence accession="chr19" name="chr19">
</scanned-sequence>
<scanned-sequence accession="chr1" name="chr1">
</scanned-sequence>
<scanned-sequence accession="chr19" name="chr19">
</scanned-sequence>
<scanned-sequence accession="chr19" name="chr19">
</scanned-sequence>
<scanned-sequence accession="chr19" name="chr19">
</scanned-sequence>
<scanned-sequence accession="chr19" name="chr19">
</scanned-sequence>
<scanned-sequence accession="chr1" name="chr1">
</scanned-sequence>
<scanned-sequence accession="chr20" name="chr20">
</scanned-sequence>
<scanned-sequence accession="chr20" name="chr20">
</scanned-sequence>
<scanned-sequence accession="chr20" name="chr20">
</scanned-sequence>
<scanned-sequence accession="chr20" name="chr20">
</scanned-sequence>
<scanned-sequence accession="chr20" name="chr20">
<matched-element start="24293779" stop="24293765" score="11.9886" pvalue="3.61e-05">
<sequence>TCTGCTCTTTCAGTC</sequence>
<mem:qvalue>0.023</mem:qvalue>
</matched-element>
</scanned-sequence>
<scanned-sequence accession="chr20" name="chr20">
</scanned-sequence>
<scanned-sequence accession="chr20" name="chr20">
</scanned-sequence>
<scanned-sequence accession="chr20" name="chr20">
</scanned-sequence>
<scanned-sequence accession="chr20" name="chr20">
</scanned-sequence>
<scanned-sequence accession="chr20" name="chr20">
</scanned-sequence>
<scanned-sequence accession="chr20" name="chr20">
</scanned-sequence>
<scanned-sequence accession="chr20" name="chr20">
</scanned-sequence>
<scanned-sequence accession="chr20" name="chr20">
<matched-element start="5644329" stop="5644343" score="17.2614" pvalue="4.57e-07">
<sequence>cctccttaccctctc</sequence>
<mem:qvalue>0.00239</mem:qvalue>
</matched-element>
</scanned-sequence>
<scanned-sequence accession="chr20" name="chr20">
</scanned-sequence>
<scanned-sequence accession="chr2" name="chr2">
<matched-element start="100985634" stop="100985620" score="15.8409" pvalue="1.99e-06">
<sequence>CCTCCTTCGCCTCTT</sequence>
<mem:qvalue>0.00459</mem:qvalue>
</matched-element>
<matched-element start="100985640" stop="100985626" score="12.1023" pvalue="3.37e-05">
<sequence>CTTTTTCCTCCTTCG</sequence>
<mem:qvalue>0.022</mem:qvalue>
</matched-element>
</scanned-sequence>
<scanned-sequence accession="chr2" name="chr2">
</scanned-sequence>
<scanned-sequence accession="chr2" name="chr2">
</scanned-sequence>
<scanned-sequence accession="chr21" name="chr21">
</scanned-sequence>
<scanned-sequence accession="chr21" name="chr21">
</scanned-sequence>
<scanned-sequence accession="chr21" name="chr21">
</scanned-sequence>
<scanned-sequence accession="chr21" name="chr21">
</scanned-sequence>
<scanned-sequence accession="chr2" name="chr2">
</scanned-sequence>
<scanned-sequence accession="chr21" name="chr21">
</scanned-sequence>
<scanned-sequence accession="chr2" name="chr2">
</scanned-sequence>
<scanned-sequence accession="chr2" name="chr2">
</scanned-sequence>
<scanned-sequence accession="chr2" name="chr2">
</scanned-sequence>
<scanned-sequence accession="chr21" name="chr21">
</scanned-sequence>
<scanned-sequence accession="chr2" name="chr2">
</scanned-sequence>
<scanned-sequence accession="chr21" name="chr21">
</scanned-sequence>
<scanned-sequence accession="chr21" name="chr21">
</scanned-sequence>
<scanned-sequence accession="chr2" name="chr2">
</scanned-sequence>
<scanned-sequence accession="chr2" name="chr2">
</scanned-sequence>
<scanned-sequence accession="chr2" name="chr2">
</scanned-sequence>
<scanned-sequence accession="chr2" name="chr2">
</scanned-sequence>
<scanned-sequence accession="chr2" name="chr2">
</scanned-sequence>
<scanned-sequence accession="chr2" name="chr2">
</scanned-sequence>
<scanned-sequence accession="chr2" name="chr2">
</scanned-sequence>
<scanned-sequence accession="chr2" name="chr2">
</scanned-sequence>
<scanned-sequence accession="chr2" name="chr2">
</scanned-sequence>
<scanned-sequence accession="chr2" name="chr2">
</scanned-sequence>
<scanned-sequence accession="chr2" name="chr2">
</scanned-sequence>
<scanned-sequence accession="chr21" name="chr21">
</scanned-sequence>
<scanned-sequence accession="chr2" name="chr2">
</scanned-sequence>
<scanned-sequence accession="chr2" name="chr2">
</scanned-sequence>
<scanned-sequence accession="chr2" name="chr2">
</scanned-sequence>
<scanned-sequence accession="chr21" name="chr21">
</scanned-sequence>
<scanned-sequence accession="chr2" name="chr2">
</scanned-sequence>
<scanned-sequence accession="chr2" name="chr2">
</scanned-sequence>
<scanned-sequence accession="chr2" name="chr2">
</scanned-sequence>
<scanned-sequence accession="chr22" name="chr22">
</scanned-sequence>
<scanned-sequence accession="chr22" name="chr22">
</scanned-sequence>
<scanned-sequence accession="chr2" name="chr2">
</scanned-sequence>
<scanned-sequence accession="chr22" name="chr22">
</scanned-sequence>
<scanned-sequence accession="chr2" name="chr2">
</scanned-sequence>
<scanned-sequence accession="chr22" name="chr22">
</scanned-sequence>
<scanned-sequence accession="chr2" name="chr2">
</scanned-sequence>
<scanned-sequence accession="chr2" name="chr2">
</scanned-sequence>
<scanned-sequence accession="chr22" name="chr22">
</scanned-sequence>
<scanned-sequence accession="chr2" name="chr2">
</scanned-sequence>
<scanned-sequence accession="chr2" name="chr2">
</scanned-sequence>
<scanned-sequence accession="chr2" name="chr2">
</scanned-sequence>
<scanned-sequence accession="chr22" name="chr22">
</scanned-sequence>
<scanned-sequence accession="chr2" name="chr2">
</scanned-sequence>
<scanned-sequence accession="chr22" name="chr22">
</scanned-sequence>
<scanned-sequence accession="chr2" name="chr2">
</scanned-sequence>
<scanned-sequence accession="chr2" name="chr2">
</scanned-sequence>
<scanned-sequence accession="chr2" name="chr2">
</scanned-sequence>
<scanned-sequence accession="chr2" name="chr2">
</scanned-sequence>
<scanned-sequence accession="chr2" name="chr2">
</scanned-sequence>
<scanned-sequence accession="chr2" name="chr2">
</scanned-sequence>
<scanned-sequence accession="chr2" name="chr2">
<matched-element start="53959615" stop="53959601" score="12.9205" pvalue="1.99e-05">
<sequence>CTACTTTTACCTCTC</sequence>
<mem:qvalue>0.0155</mem:qvalue>
</matched-element>
</scanned-sequence>
<scanned-sequence accession="chr2" name="chr2">
</scanned-sequence>
<scanned-sequence accession="chr2" name="chr2">
</scanned-sequence>
<scanned-sequence accession="chr2" name="chr2">
</scanned-sequence>
<scanned-sequence accession="chr2" name="chr2">
</scanned-sequence>
<scanned-sequence accession="chr2" name="chr2">
</scanned-sequence>
<scanned-sequence accession="chr2" name="chr2">
</scanned-sequence>
<scanned-sequence accession="chr2" name="chr2">
</scanned-sequence>
<scanned-sequence accession="chr2" name="chr2">
</scanned-sequence>
<scanned-sequence accession="chr2" name="chr2">
</scanned-sequence>
<scanned-sequence accession="chr2" name="chr2">
</scanned-sequence>
<scanned-sequence accession="chr2" name="chr2">
</scanned-sequence>
<scanned-sequence accession="chr3" name="chr3">
<matched-element start="100403049" stop="100403063" score="12.375" pvalue="2.84e-05">
<sequence>TTTTCTCCTCCATTT</sequence>
<mem:qvalue>0.019</mem:qvalue>
</matched-element>
<matched-element start="100403052" stop="100403066" score="10.5568" pvalue="8.13e-05">
<sequence>TCTCCTCCATTTCCT</sequence>
<mem:qvalue>0.0417</mem:qvalue>
</matched-element>
</scanned-sequence>
<scanned-sequence accession="chr3" name="chr3">
</scanned-sequence>
<scanned-sequence accession="chr3" name="chr3">
</scanned-sequence>
<scanned-sequence accession="chr3" name="chr3">
</scanned-sequence>
<scanned-sequence accession="chr3" name="chr3">
</scanned-sequence>
<scanned-sequence accession="chr3" name="chr3">
</scanned-sequence>
<scanned-sequence accession="chr3" name="chr3">
</scanned-sequence>
<scanned-sequence accession="chr3" name="chr3">
</scanned-sequence>
<scanned-sequence accession="chr3" name="chr3">
</scanned-sequence>
<scanned-sequence accession="chr3" name="chr3">
</scanned-sequence>
<scanned-sequence accession="chr3" name="chr3">
</scanned-sequence>
<scanned-sequence accession="chr3" name="chr3">
</scanned-sequence>
<scanned-sequence accession="chr3" name="chr3">
</scanned-sequence>
<scanned-sequence accession="chr3" name="chr3">
</scanned-sequence>
<scanned-sequence accession="chr3" name="chr3">
</scanned-sequence>
<scanned-sequence accession="chr3" name="chr3">
<matched-element start="134511365" stop="134511379" score="10.2386" pvalue="9.59e-05">
<sequence>CCTTTTTGACTTCTC</sequence>
<mem:qvalue>0.0464</mem:qvalue>
</matched-element>
</scanned-sequence>
<scanned-sequence accession="chr3" name="chr3">
</scanned-sequence>
<scanned-sequence accession="chr3" name="chr3">
</scanned-sequence>
<scanned-sequence accession="chr3" name="chr3">
</scanned-sequence>
<scanned-sequence accession="chr3" name="chr3">
</scanned-sequence>
<scanned-sequence accession="chr3" name="chr3">
</scanned-sequence>
<scanned-sequence accession="chr3" name="chr3">
</scanned-sequence>
<scanned-sequence accession="chr3" name="chr3">
</scanned-sequence>
<scanned-sequence accession="chr3" name="chr3">
</scanned-sequence>
<scanned-sequence accession="chr3" name="chr3">
</scanned-sequence>
<scanned-sequence accession="chr3" name="chr3">
</scanned-sequence>
<scanned-sequence accession="chr3" name="chr3">
</scanned-sequence>
<scanned-sequence accession="chr3" name="chr3">
</scanned-sequence>
<scanned-sequence accession="chr3" name="chr3">
</scanned-sequence>
<scanned-sequence accession="chr3" name="chr3">
</scanned-sequence>
<scanned-sequence accession="chr3" name="chr3">
</scanned-sequence>
<scanned-sequence accession="chr3" name="chr3">
</scanned-sequence>
<scanned-sequence accession="chr3" name="chr3">
</scanned-sequence>
<scanned-sequence accession="chr3" name="chr3">
</scanned-sequence>
<scanned-sequence accession="chr3" name="chr3">
</scanned-sequence>
<scanned-sequence accession="chr3" name="chr3">
</scanned-sequence>
<scanned-sequence accession="chr3" name="chr3">
</scanned-sequence>
<scanned-sequence accession="chr3" name="chr3">
</scanned-sequence>
<scanned-sequence accession="chr3" name="chr3">
</scanned-sequence>
<scanned-sequence accession="chr3" name="chr3">
</scanned-sequence>
<scanned-sequence accession="chr3" name="chr3">
</scanned-sequence>
<scanned-sequence accession="chr3" name="chr3">
<matched-element start="46403032" stop="46403046" score="13.4091" pvalue="1.43e-05">
<sequence>cctccagctccattc</sequence>
<mem:qvalue>0.0126</mem:qvalue>
</matched-element>
</scanned-sequence>
<scanned-sequence accession="chr3" name="chr3">
</scanned-sequence>
<scanned-sequence accession="chr3" name="chr3">
</scanned-sequence>
<scanned-sequence accession="chr3" name="chr3">
</scanned-sequence>
<scanned-sequence accession="chr3" name="chr3">
</scanned-sequence>
<scanned-sequence accession="chr3" name="chr3">
</scanned-sequence>
<scanned-sequence accession="chr4" name="chr4">
</scanned-sequence>
<scanned-sequence accession="chr4" name="chr4">
</scanned-sequence>
<scanned-sequence accession="chr4" name="chr4">
</scanned-sequence>
<scanned-sequence accession="chr4" name="chr4">
</scanned-sequence>
<scanned-sequence accession="chr4" name="chr4">
</scanned-sequence>
<scanned-sequence accession="chr4" name="chr4">
</scanned-sequence>
<scanned-sequence accession="chr4" name="chr4">
</scanned-sequence>
<scanned-sequence accession="chr4" name="chr4">
</scanned-sequence>
<scanned-sequence accession="chr4" name="chr4">
</scanned-sequence>
<scanned-sequence accession="chr4" name="chr4">
</scanned-sequence>
<scanned-sequence accession="chr4" name="chr4">
</scanned-sequence>
<scanned-sequence accession="chr4" name="chr4">
</scanned-sequence>
<scanned-sequence accession="chr4" name="chr4">
</scanned-sequence>
<scanned-sequence accession="chr4" name="chr4">
</scanned-sequence>
<scanned-sequence accession="chr4" name="chr4">
</scanned-sequence>
<scanned-sequence accession="chr4" name="chr4">
</scanned-sequence>
<scanned-sequence accession="chr4" name="chr4">
</scanned-sequence>
<scanned-sequence accession="chr4" name="chr4">
</scanned-sequence>
<scanned-sequence accession="chr4" name="chr4">
<matched-element start="157464640" stop="157464626" score="15.1477" pvalue="3.69e-06">
<sequence>TTCTCTCCCTCTCCC</sequence>
<mem:qvalue>0.00647</mem:qvalue>
</matched-element>
</scanned-sequence>
<scanned-sequence accession="chr4" name="chr4">
</scanned-sequence>
<scanned-sequence accession="chr4" name="chr4">
</scanned-sequence>
<scanned-sequence accession="chr4" name="chr4">
</scanned-sequence>
<scanned-sequence accession="chr4" name="chr4">
</scanned-sequence>
<scanned-sequence accession="chr4" name="chr4">
<matched-element start="173379938" stop="173379952" score="17.9545" pvalue="2.03e-07">
<sequence>cttcttccctctccc</sequence>
<mem:qvalue>0.0019</mem:qvalue>
</matched-element>
</scanned-sequence>
<scanned-sequence accession="chr4" name="chr4">
</scanned-sequence>
<scanned-sequence accession="chr4" name="chr4">
</scanned-sequence>
<scanned-sequence accession="chr4" name="chr4">
</scanned-sequence>
<scanned-sequence accession="chr4" name="chr4">
</scanned-sequence>
<scanned-sequence accession="chr4" name="chr4">
</scanned-sequence>
<scanned-sequence accession="chr4" name="chr4">
</scanned-sequence>
<scanned-sequence accession="chr4" name="chr4">
</scanned-sequence>
<scanned-sequence accession="chr4" name="chr4">
</scanned-sequence>
<scanned-sequence accession="chr4" name="chr4">
</scanned-sequence>
<scanned-sequence accession="chr4" name="chr4">
</scanned-sequence>
<scanned-sequence accession="chr4" name="chr4">
</scanned-sequence>
<scanned-sequence accession="chr4" name="chr4">
</scanned-sequence>
<scanned-sequence accession="chr4" name="chr4">
</scanned-sequence>
<scanned-sequence accession="chr4" name="chr4">
</scanned-sequence>
<scanned-sequence accession="chr4" name="chr4">
</scanned-sequence>
<scanned-sequence accession="chr4" name="chr4">
<matched-element start="84969784" stop="84969770" score="13.8182" pvalue="1.06e-05">
<sequence>CCATCTGGTCCTTTC</sequence>
<mem:qvalue>0.0103</mem:qvalue>
</matched-element>
</scanned-sequence>
<scanned-sequence accession="chr5" name="chr5">
</scanned-sequence>
<scanned-sequence accession="chr5" name="chr5">
</scanned-sequence>
<scanned-sequence accession="chr5" name="chr5">
</scanned-sequence>
<scanned-sequence accession="chr5" name="chr5">
</scanned-sequence>
<scanned-sequence accession="chr5" name="chr5">
</scanned-sequence>
<scanned-sequence accession="chr5" name="chr5">
</scanned-sequence>
<scanned-sequence accession="chr5" name="chr5">
</scanned-sequence>
<scanned-sequence accession="chr5" name="chr5">
</scanned-sequence>
<scanned-sequence accession="chr5" name="chr5">
</scanned-sequence>
<scanned-sequence accession="chr5" name="chr5">
</scanned-sequence>
<scanned-sequence accession="chr5" name="chr5">
</scanned-sequence>
<scanned-sequence accession="chr5" name="chr5">
</scanned-sequence>
<scanned-sequence accession="chr5" name="chr5">
</scanned-sequence>
<scanned-sequence accession="chr5" name="chr5">
</scanned-sequence>
<scanned-sequence accession="chr5" name="chr5">
</scanned-sequence>
<scanned-sequence accession="chr5" name="chr5">
</scanned-sequence>
<scanned-sequence accession="chr5" name="chr5">
</scanned-sequence>
<scanned-sequence accession="chr5" name="chr5">
</scanned-sequence>
<scanned-sequence accession="chr5" name="chr5">
<matched-element start="150583088" stop="150583102" score="17.1705" pvalue="5.11e-07">
<sequence>ccacctcaacctccc</sequence>
<mem:qvalue>0.00239</mem:qvalue>
</matched-element>
</scanned-sequence>
<scanned-sequence accession="chr5" name="chr5">
</scanned-sequence>
<scanned-sequence accession="chr5" name="chr5">
</scanned-sequence>
<scanned-sequence accession="chr5" name="chr5">
</scanned-sequence>
<scanned-sequence accession="chr5" name="chr5">
</scanned-sequence>
<scanned-sequence accession="chr5" name="chr5">
</scanned-sequence>
<scanned-sequence accession="chr5" name="chr5">
</scanned-sequence>
<scanned-sequence accession="chr5" name="chr5">
</scanned-sequence>
<scanned-sequence accession="chr5" name="chr5">
</scanned-sequence>
<scanned-sequence accession="chr5" name="chr5">
</scanned-sequence>
<scanned-sequence accession="chr5" name="chr5">
</scanned-sequence>
<scanned-sequence accession="chr5" name="chr5">
</scanned-sequence>
<scanned-sequence accession="chr5" name="chr5">
</scanned-sequence>
<scanned-sequence accession="chr5" name="chr5">
</scanned-sequence>
<scanned-sequence accession="chr5" name="chr5">
</scanned-sequence>
<scanned-sequence accession="chr5" name="chr5">
</scanned-sequence>
<scanned-sequence accession="chr5" name="chr5">
</scanned-sequence>
<scanned-sequence accession="chr5" name="chr5">
</scanned-sequence>
<scanned-sequence accession="chr5" name="chr5">
</scanned-sequence>
<scanned-sequence accession="chr5" name="chr5">
</scanned-sequence>
<scanned-sequence accession="chr5" name="chr5">
</scanned-sequence>
<scanned-sequence accession="chr5" name="chr5">
</scanned-sequence>
<scanned-sequence accession="chr5" name="chr5">
</scanned-sequence>
<scanned-sequence accession="chr5" name="chr5">
</scanned-sequence>
<scanned-sequence accession="chr5" name="chr5">
</scanned-sequence>
<scanned-sequence accession="chr5" name="chr5">
</scanned-sequence>
<scanned-sequence accession="chr5" name="chr5">
</scanned-sequence>
<scanned-sequence accession="chr5" name="chr5">
</scanned-sequence>
<scanned-sequence accession="chr5" name="chr5">
</scanned-sequence>
<scanned-sequence accession="chr6" name="chr6">
</scanned-sequence>
<scanned-sequence accession="chr6" name="chr6">
</scanned-sequence>
<scanned-sequence accession="chr6" name="chr6">
</scanned-sequence>
<scanned-sequence accession="chr6" name="chr6">
</scanned-sequence>
<scanned-sequence accession="chr6" name="chr6">
</scanned-sequence>
<scanned-sequence accession="chr6" name="chr6">
</scanned-sequence>
<scanned-sequence accession="chr6" name="chr6">
</scanned-sequence>
<scanned-sequence accession="chr6" name="chr6">
</scanned-sequence>
<scanned-sequence accession="chr6" name="chr6">
</scanned-sequence>
<scanned-sequence accession="chr6" name="chr6">
</scanned-sequence>
<scanned-sequence accession="chr6" name="chr6">
</scanned-sequence>
<scanned-sequence accession="chr6" name="chr6">
</scanned-sequence>
<scanned-sequence accession="chr6" name="chr6">
</scanned-sequence>
<scanned-sequence accession="chr6" name="chr6">
</scanned-sequence>
<scanned-sequence accession="chr6" name="chr6">
</scanned-sequence>
<scanned-sequence accession="chr6" name="chr6">
</scanned-sequence>
<scanned-sequence accession="chr6" name="chr6">
</scanned-sequence>
<scanned-sequence accession="chr6" name="chr6">
</scanned-sequence>
<scanned-sequence accession="chr6" name="chr6">
</scanned-sequence>
<scanned-sequence accession="chr6" name="chr6">
</scanned-sequence>
<scanned-sequence accession="chr6" name="chr6">
</scanned-sequence>
<scanned-sequence accession="chr6" name="chr6">
</scanned-sequence>
<scanned-sequence accession="chr6" name="chr6">
</scanned-sequence>
<scanned-sequence accession="chr6" name="chr6">
</scanned-sequence>
<scanned-sequence accession="chr6" name="chr6">
</scanned-sequence>
<scanned-sequence accession="chr6" name="chr6">
<matched-element start="43409203" stop="43409189" score="13.0909" pvalue="1.78e-05">
<sequence>CCACCTCGGCCTTCT</sequence>
<mem:qvalue>0.0147</mem:qvalue>
</matched-element>
</scanned-sequence>
<scanned-sequence accession="chr6" name="chr6">
</scanned-sequence>
<scanned-sequence accession="chr6" name="chr6">
</scanned-sequence>
<scanned-sequence accession="chr6" name="chr6">
</scanned-sequence>
<scanned-sequence accession="chr6" name="chr6">
</scanned-sequence>
<scanned-sequence accession="chr6" name="chr6">
</scanned-sequence>
<scanned-sequence accession="chr6" name="chr6">
</scanned-sequence>
<scanned-sequence accession="chr6" name="chr6">
</scanned-sequence>
<scanned-sequence accession="chr6" name="chr6">
</scanned-sequence>
<scanned-sequence accession="chr7" name="chr7">
</scanned-sequence>
<scanned-sequence accession="chr7" name="chr7">
</scanned-sequence>
<scanned-sequence accession="chr7" name="chr7">
</scanned-sequence>
<scanned-sequence accession="chr7" name="chr7">
</scanned-sequence>
<scanned-sequence accession="chr7" name="chr7">
</scanned-sequence>
<scanned-sequence accession="chr7" name="chr7">
</scanned-sequence>
<scanned-sequence accession="chr7" name="chr7">
</scanned-sequence>
<scanned-sequence accession="chr7" name="chr7">
</scanned-sequence>
<scanned-sequence accession="chr7" name="chr7">
</scanned-sequence>
<scanned-sequence accession="chr7" name="chr7">
</scanned-sequence>
<scanned-sequence accession="chr7" name="chr7">
</scanned-sequence>
<scanned-sequence accession="chr7" name="chr7">
</scanned-sequence>
<scanned-sequence accession="chr7" name="chr7">
</scanned-sequence>
<scanned-sequence accession="chr7" name="chr7">
</scanned-sequence>
<scanned-sequence accession="chr7" name="chr7">
</scanned-sequence>
<scanned-sequence accession="chr7" name="chr7">
</scanned-sequence>
<scanned-sequence accession="chr7" name="chr7">
</scanned-sequence>
<scanned-sequence accession="chr7" name="chr7">
</scanned-sequence>
<scanned-sequence accession="chr7" name="chr7">
</scanned-sequence>
<scanned-sequence accession="chr7" name="chr7">
</scanned-sequence>
<scanned-sequence accession="chr7" name="chr7">
</scanned-sequence>
<scanned-sequence accession="chr7" name="chr7">
</scanned-sequence>
<scanned-sequence accession="chr7" name="chr7">
</scanned-sequence>
<scanned-sequence accession="chr7" name="chr7">
</scanned-sequence>
<scanned-sequence accession="chr7" name="chr7">
</scanned-sequence>
<scanned-sequence accession="chr7" name="chr7">
</scanned-sequence>
<scanned-sequence accession="chr7" name="chr7">
</scanned-sequence>
<scanned-sequence accession="chr7" name="chr7">
</scanned-sequence>
<scanned-sequence accession="chr7" name="chr7">
</scanned-sequence>
<scanned-sequence accession="chr7" name="chr7">
</scanned-sequence>
<scanned-sequence accession="chr7" name="chr7">
</scanned-sequence>
<scanned-sequence accession="chr7" name="chr7">
</scanned-sequence>
<scanned-sequence accession="chr7" name="chr7">
</scanned-sequence>
<scanned-sequence accession="chr7" name="chr7">
</scanned-sequence>
<scanned-sequence accession="chr7" name="chr7">
</scanned-sequence>
<scanned-sequence accession="chr7" name="chr7">
<matched-element start="72774856" stop="72774842" score="11.9318" pvalue="3.74e-05">
<sequence>TTTTTTCCCTCATTC</sequence>
<mem:qvalue>0.0233</mem:qvalue>
</matched-element>
</scanned-sequence>
<scanned-sequence accession="chr7" name="chr7">
</scanned-sequence>
<scanned-sequence accession="chr7" name="chr7">
</scanned-sequence>
<scanned-sequence accession="chr7" name="chr7">
</scanned-sequence>
<scanned-sequence accession="chr7" name="chr7">
</scanned-sequence>
<scanned-sequence accession="chr7" name="chr7">
</scanned-sequence>
<scanned-sequence accession="chr7" name="chr7">
</scanned-sequence>
<scanned-sequence accession="chr7" name="chr7">
</scanned-sequence>
<scanned-sequence accession="chr7" name="chr7">
</scanned-sequence>
<scanned-sequence accession="chr7" name="chr7">
</scanned-sequence>
<scanned-sequence accession="chr7" name="chr7">
</scanned-sequence>
<scanned-sequence accession="chr7" name="chr7">
</scanned-sequence>
<scanned-sequence accession="chr7" name="chr7">
</scanned-sequence>
<scanned-sequence accession="chr7" name="chr7">
</scanned-sequence>
<scanned-sequence accession="chr8" name="chr8">
</scanned-sequence>
<scanned-sequence accession="chr8" name="chr8">
</scanned-sequence>
<scanned-sequence accession="chr8" name="chr8">
</scanned-sequence>
<scanned-sequence accession="chr8" name="chr8">
</scanned-sequence>
<scanned-sequence accession="chr8" name="chr8">
</scanned-sequence>
<scanned-sequence accession="chr8" name="chr8">
</scanned-sequence>
<scanned-sequence accession="chr8" name="chr8">
</scanned-sequence>
<scanned-sequence accession="chr8" name="chr8">
</scanned-sequence>
<scanned-sequence accession="chr8" name="chr8">
</scanned-sequence>
<scanned-sequence accession="chr8" name="chr8">
</scanned-sequence>
<scanned-sequence accession="chr8" name="chr8">
</scanned-sequence>
<scanned-sequence accession="chr8" name="chr8">
</scanned-sequence>
<scanned-sequence accession="chr8" name="chr8">
</scanned-sequence>
<scanned-sequence accession="chr8" name="chr8">
</scanned-sequence>
<scanned-sequence accession="chr8" name="chr8">
</scanned-sequence>
<scanned-sequence accession="chr8" name="chr8">
</scanned-sequence>
<scanned-sequence accession="chr8" name="chr8">
</scanned-sequence>
<scanned-sequence accession="chr8" name="chr8">
</scanned-sequence>
<scanned-sequence accession="chr8" name="chr8">
<matched-element start="31039868" stop="31039882" score="11.1932" pvalue="5.75e-05">
<sequence>ccacccttgcctttc</sequence>
<mem:qvalue>0.0329</mem:qvalue>
</matched-element>
</scanned-sequence>
<scanned-sequence accession="chr8" name="chr8">
</scanned-sequence>
<scanned-sequence accession="chr8" name="chr8">
</scanned-sequence>
<scanned-sequence accession="chr8" name="chr8">
</scanned-sequence>
<scanned-sequence accession="chr8" name="chr8">
</scanned-sequence>
<scanned-sequence accession="chr8" name="chr8">
</scanned-sequence>
<scanned-sequence accession="chr8" name="chr8">
</scanned-sequence>
<scanned-sequence accession="chr8" name="chr8">
</scanned-sequence>
<scanned-sequence accession="chr8" name="chr8">
</scanned-sequence>
<scanned-sequence accession="chr8" name="chr8">
</scanned-sequence>
<scanned-sequence accession="chr8" name="chr8">
</scanned-sequence>
<scanned-sequence accession="chr8" name="chr8">
</scanned-sequence>
<scanned-sequence accession="chr8" name="chr8">
</scanned-sequence>
<scanned-sequence accession="chr8" name="chr8">
</scanned-sequence>
<scanned-sequence accession="chr8" name="chr8">
</scanned-sequence>
<scanned-sequence accession="chr9" name="chr9">
</scanned-sequence>
<scanned-sequence accession="chr9" name="chr9">
</scanned-sequence>
<scanned-sequence accession="chr9" name="chr9">
</scanned-sequence>
<scanned-sequence accession="chr9" name="chr9">
</scanned-sequence>
<scanned-sequence accession="chr9" name="chr9">
<matched-element start="136641899" stop="136641913" score="13.0341" pvalue="1.85e-05">
<sequence>tctcccccctcagcc</sequence>
<mem:qvalue>0.0148</mem:qvalue>
</matched-element>
</scanned-sequence>
<scanned-sequence accession="chr9" name="chr9">
</scanned-sequence>
<scanned-sequence accession="chr9" name="chr9">
</scanned-sequence>
<scanned-sequence accession="chr9" name="chr9">
</scanned-sequence>
<scanned-sequence accession="chr9" name="chr9">
</scanned-sequence>
<scanned-sequence accession="chr9" name="chr9">
</scanned-sequence>
<scanned-sequence accession="chr9" name="chr9">
</scanned-sequence>
<scanned-sequence accession="chr9" name="chr9">
</scanned-sequence>
<scanned-sequence accession="chr9" name="chr9">
<matched-element start="6849032" stop="6849018" score="10.5909" pvalue="7.99e-05">
<sequence>CTTCTGCTATCTCTC</sequence>
<mem:qvalue>0.0417</mem:qvalue>
</matched-element>
</scanned-sequence>
<scanned-sequence accession="chr9" name="chr9">
</scanned-sequence>
<scanned-sequence accession="chr9" name="chr9">
</scanned-sequence>
<scanned-sequence accession="chr9" name="chr9">
</scanned-sequence>
<scanned-sequence accession="chr9" name="chr9">
</scanned-sequence>
<scanned-sequence accession="chr9" name="chr9">
</scanned-sequence>
<scanned-sequence accession="chr9" name="chr9">
</scanned-sequence>
<scanned-sequence accession="chr9" name="chr9">
</scanned-sequence>
<scanned-sequence accession="chr9" name="chr9">
</scanned-sequence>
<scanned-sequence accession="chr9" name="chr9">
</scanned-sequence>
<scanned-sequence accession="chrX" name="chrX">
</scanned-sequence>
<scanned-sequence accession="chrX" name="chrX">
</scanned-sequence>
<scanned-sequence accession="chrX" name="chrX">
</scanned-sequence>
<scanned-sequence accession="chrX" name="chrX">
</scanned-sequence>
<scanned-sequence accession="chrX" name="chrX">
</scanned-sequence>
<scanned-sequence accession="chrX" name="chrX">
</scanned-sequence>
<scanned-sequence accession="chrX" name="chrX">
</scanned-sequence>
<scanned-sequence accession="chrX" name="chrX">
</scanned-sequence>
<scanned-sequence accession="chrX" name="chrX">
</scanned-sequence>
<scanned-sequence accession="chrX" name="chrX">
</scanned-sequence>
<scanned-sequence accession="chrX" name="chrX">
</scanned-sequence>
<scanned-sequence accession="chrX" name="chrX">
<matched-element start="67275132" stop="67275146" score="11.5" pvalue="4.82e-05">
<sequence>tttcttttttctttc</sequence>
<mem:qvalue>0.0288</mem:qvalue>
</matched-element>
</scanned-sequence>
<scanned-sequence accession="chrX" name="chrX">
</scanned-sequence>
<scanned-sequence accession="chrX" name="chrX">
</scanned-sequence>
<scanned-sequence accession="chrX" name="chrX">
</scanned-sequence>
<scanned-sequence accession="chrY" name="chrY">
</scanned-sequence>
<mem:has-qvalues>yes</mem:has-qvalues>
</pattern>
</cis-element-search>
```
