## Supplementary material for "The cistrome response to hypoxia in human umbilical vein endothelial cells": Singh--Bass_Supplemental_FILE_S2: fimo.gff

```
##gff-version 3
chr10	fimo	nucleotide_motif	100272872	100272886	40.4	-	.	Name=YYTYYTCCTYCTYYC_chr10-;Alias=MEME-2;ID=YYTYYTCCTYCTYYC-MEME-2-1-chr10;pvalue=9.1e-05;qvalue=0.0456;sequence=TTTCTTTACCCATTC;
chr10	fimo	nucleotide_motif	112523585	112523599	51.9	-	.	Name=YYTYYTCCTYCTYYC_chr10-;Alias=MEME-2;ID=YYTYYTCCTYCTYYC-MEME-2-1-chr10;pvalue=6.41e-06;qvalue=0.00857;sequence=CTCCCCCCGCCACCC;
chr10	fimo	nucleotide_motif	16712276	16712290	50.7	+	.	Name=YYTYYTCCTYCTYYC_chr10+;Alias=MEME-2;ID=YYTYYTCCTYCTYYC-MEME-2-1-chr10;pvalue=8.45e-06;qvalue=0.00955;sequence=cctgttcgaccactc;
chr10	fimo	nucleotide_motif	20640486	20640500	55.9	+	.	Name=YYTYYTCCTYCTYYC_chr10+;Alias=MEME-2;ID=YYTYYTCCTYCTYYC-MEME-2-1-chr10;pvalue=2.57e-06;qvalue=0.00516;sequence=ccccttgcacctccc;
chr10	fimo	nucleotide_motif	3967778	3967792	43	+	.	Name=YYTYYTCCTYCTYYC_chr10+;Alias=MEME-2;ID=YYTYYTCCTYCTYYC-MEME-2-1-chr10;pvalue=5.01e-05;qvalue=0.0293;sequence=TTTGCTCCCCTTTCC;
chr10	fimo	nucleotide_motif	45935127	45935141	45.5	-	.	Name=YYTYYTCCTYCTYYC_chr10-;Alias=MEME-2;ID=YYTYYTCCTYCTYYC-MEME-2-1-chr10;pvalue=2.82e-05;qvalue=0.019;sequence=CTTCCACATTCTGTC;
chr10	fimo	nucleotide_motif	79179102	79179116	54.4	-	.	Name=YYTYYTCCTYCTYYC_chr10-;Alias=MEME-2;ID=YYTYYTCCTYCTYYC-MEME-2-1-chr10;pvalue=3.61e-06;qvalue=0.00647;sequence=TCTTCTTCTCCATCC;
chr10	fimo	nucleotide_motif	94723878	94723892	46.7	-	.	Name=YYTYYTCCTYCTYYC_chr10-;Alias=MEME-2;ID=YYTYYTCCTYCTYYC-MEME-2-1-chr10;pvalue=2.14e-05;qvalue=0.0162;sequence=CTCTCTCATCCTCAC;
chr11	fimo	nucleotide_motif	114483234	114483248	49.2	+	.	Name=YYTYYTCCTYCTYYC_chr11+;Alias=MEME-2;ID=YYTYYTCCTYCTYYC-MEME-2-1-chr11;pvalue=1.19e-05;qvalue=0.0112;sequence=ccagctctgccactc;
chr11	fimo	nucleotide_motif	121645765	121645779	45.7	+	.	Name=YYTYYTCCTYCTYYC_chr11+;Alias=MEME-2;ID=YYTYYTCCTYCTYYC-MEME-2-1-chr11;pvalue=2.68e-05;qvalue=0.019;sequence=CCTTCTCCTTGACTC;
chr11	fimo	nucleotide_motif	5279179	5279193	40.9	-	.	Name=YYTYYTCCTYCTYYC_chr11-;Alias=MEME-2;ID=YYTYYTCCTYCTYYC-MEME-2-1-chr11;pvalue=8.18e-05;qvalue=0.0417;sequence=CTTGCTGTTCCTGAC;
chr11	fimo	nucleotide_motif	68482755	68482769	45.6	+	.	Name=YYTYYTCCTYCTYYC_chr11+;Alias=MEME-2;ID=YYTYYTCCTYCTYYC-MEME-2-1-chr11;pvalue=2.78e-05;qvalue=0.019;sequence=CCTTTTCCATCTTCT;
chr1	fimo	nucleotide_motif	172350645	172350659	57	-	.	Name=YYTYYTCCTYCTYYC_chr1-;Alias=MEME-2;ID=YYTYYTCCTYCTYYC-MEME-2-1-chr1;pvalue=1.99e-06;qvalue=0.00459;sequence=CTTTTTTCTTCTCCC;
chr1	fimo	nucleotide_motif	185765320	185765334	53.1	-	.	Name=YYTYYTCCTYCTYYC_chr1-;Alias=MEME-2;ID=YYTYYTCCTYCTYYC-MEME-2-1-chr1;pvalue=4.83e-06;qvalue=0.0073;sequence=TTTCTTCTTTCTCTC;
chr1	fimo	nucleotide_motif	185765324	185765338	50.4	-	.	Name=YYTYYTCCTYCTYYC_chr1-;Alias=MEME-2;ID=YYTYYTCCTYCTYYC-MEME-2-2-chr1;pvalue=9.18e-06;qvalue=0.00955;sequence=TCTCTTTCTTCTTTC;
chr1	fimo	nucleotide_motif	185765318	185765332	49.9	-	.	Name=YYTYYTCCTYCTYYC_chr1-;Alias=MEME-2;ID=YYTYYTCCTYCTYYC-MEME-2-3-chr1;pvalue=1.02e-05;qvalue=0.0102;sequence=TCTTCTTTCTCTCTC;
chr1	fimo	nucleotide_motif	185765327	185765341	40.9	-	.	Name=YYTYYTCCTYCTYYC_chr1-;Alias=MEME-2;ID=YYTYYTCCTYCTYYC-MEME-2-4-chr1;pvalue=8.13e-05;qvalue=0.0417;sequence=CTCTCTCTTTCTTCT;
chr11	fimo	nucleotide_motif	99057411	99057425	54	+	.	Name=YYTYYTCCTYCTYYC_chr11+;Alias=MEME-2;ID=YYTYYTCCTYCTYYC-MEME-2-1-chr11;pvalue=4.02e-06;qvalue=0.00663;sequence=CTTTCTGGTCCTTTC;
chr12	fimo	nucleotide_motif	19683172	19683186	73.6	+	.	Name=YYTYYTCCTYCTYYC_chr12+;Alias=MEME-2;ID=YYTYYTCCTYCTYYC-MEME-2-1-chr12;pvalue=4.4e-08;qvalue=0.000617;sequence=cctcctcaacctccc;
chr1	fimo	nucleotide_motif	245048650	245048664	74.7	+	.	Name=YYTYYTCCTYCTYYC_chr1+;Alias=MEME-2;ID=YYTYYTCCTYCTYYC-MEME-2-1-chr1;pvalue=3.34e-08;qvalue=0.000617;sequence=ctttctccttctccc;
chr1	fimo	nucleotide_motif	245048644	245048658	57.3	+	.	Name=YYTYYTCCTYCTYYC_chr1+;Alias=MEME-2;ID=YYTYYTCCTYCTYYC-MEME-2-2-chr1;pvalue=1.87e-06;qvalue=0.00459;sequence=Cctcctctttctcct;
chr1	fimo	nucleotide_motif	245048647	245048661	50.7	+	.	Name=YYTYYTCCTYCTYYC_chr1+;Alias=MEME-2;ID=YYTYYTCCTYCTYYC-MEME-2-3-chr1;pvalue=8.51e-06;qvalue=0.00955;sequence=cctctttctccttct;
chr12	fimo	nucleotide_motif	49463003	49463017	42.2	+	.	Name=YYTYYTCCTYCTYYC_chr12+;Alias=MEME-2;ID=YYTYYTCCTYCTYYC-MEME-2-1-chr12;pvalue=6.05e-05;qvalue=0.0333;sequence=ccacccttttctgcc;
chr12	fimo	nucleotide_motif	50564729	50564743	46.5	+	.	Name=YYTYYTCCTYCTYYC_chr12+;Alias=MEME-2;ID=YYTYYTCCTYCTYYC-MEME-2-1-chr12;pvalue=2.23e-05;qvalue=0.0165;sequence=TTTTCTTCATCTGTC;
chr12	fimo	nucleotide_motif	98227378	98227392	64.6	+	.	Name=YYTYYTCCTYCTYYC_chr12+;Alias=MEME-2;ID=YYTYYTCCTYCTYYC-MEME-2-1-chr12;pvalue=3.44e-07;qvalue=0.00239;sequence=CTACTTCCTCCTCTC;
chr12	fimo	nucleotide_motif	98227375	98227389	43.4	+	.	Name=YYTYYTCCTYCTYYC_chr12+;Alias=MEME-2;ID=YYTYYTCCTYCTYYC-MEME-2-2-chr12;pvalue=4.6e-05;qvalue=0.0281;sequence=CTTCTACTTCCTCCT;
chr13	fimo	nucleotide_motif	44496924	44496938	51	-	.	Name=YYTYYTCCTYCTYYC_chr13-;Alias=MEME-2;ID=YYTYYTCCTYCTYYC-MEME-2-1-chr13;pvalue=8e-06;qvalue=0.00955;sequence=TCTTCTCATCCTCAC;
chr1	fimo	nucleotide_motif	39246144	39246158	48.4	+	.	Name=YYTYYTCCTYCTYYC_chr1+;Alias=MEME-2;ID=YYTYYTCCTYCTYYC-MEME-2-1-chr1;pvalue=1.44e-05;qvalue=0.0126;sequence=tttccatctcctgcc;
chr14	fimo	nucleotide_motif	23072169	23072183	50.5	-	.	Name=YYTYYTCCTYCTYYC_chr14-;Alias=MEME-2;ID=YYTYYTCCTYCTYYC-MEME-2-1-chr14;pvalue=8.98e-06;qvalue=0.00955;sequence=TTCCCTCCACCATCC;
chr14	fimo	nucleotide_motif	35234928	35234942	58.5	+	.	Name=YYTYYTCCTYCTYYC_chr14+;Alias=MEME-2;ID=YYTYYTCCTYCTYYC-MEME-2-1-chr14;pvalue=1.41e-06;qvalue=0.00459;sequence=ccaccttggcctccc;
chr1	fimo	nucleotide_motif	51530513	51530527	40.3	-	.	Name=YYTYYTCCTYCTYYC_chr1-;Alias=MEME-2;ID=YYTYYTCCTYCTYYC-MEME-2-1-chr1;pvalue=9.42e-05;qvalue=0.0464;sequence=TCTCCAGCCTCAGCC;
chr15	fimo	nucleotide_motif	35737062	35737076	42.3	+	.	Name=YYTYYTCCTYCTYYC_chr15+;Alias=MEME-2;ID=YYTYYTCCTYCTYYC-MEME-2-1-chr15;pvalue=5.89e-05;qvalue=0.0331;sequence=ttttttccacctttt;
chr15	fimo	nucleotide_motif	51102450	51102464	57.4	+	.	Name=YYTYYTCCTYCTYYC_chr15+;Alias=MEME-2;ID=YYTYYTCCTYCTYYC-MEME-2-1-chr15;pvalue=1.83e-06;qvalue=0.00459;sequence=CCTTTTGTTCCTCCC;
chr17	fimo	nucleotide_motif	47296478	47296492	53	+	.	Name=YYTYYTCCTYCTYYC_chr17+;Alias=MEME-2;ID=YYTYYTCCTYCTYYC-MEME-2-1-chr17;pvalue=4.94e-06;qvalue=0.0073;sequence=ctgcctcggcctccc;
chr17	fimo	nucleotide_motif	62579840	62579854	59.4	-	.	Name=YYTYYTCCTYCTYYC_chr17-;Alias=MEME-2;ID=YYTYYTCCTYCTYYC-MEME-2-1-chr17;pvalue=1.14e-06;qvalue=0.00456;sequence=CTTGCTCCTCCTCCT;
chr17	fimo	nucleotide_motif	62579834	62579848	51.1	-	.	Name=YYTYYTCCTYCTYYC_chr17-;Alias=MEME-2;ID=YYTYYTCCTYCTYYC-MEME-2-2-chr17;pvalue=7.74e-06;qvalue=0.00955;sequence=CCTCCTCCTTTTTTC;
chr17	fimo	nucleotide_motif	62579843	62579857	47.9	-	.	Name=YYTYYTCCTYCTYYC_chr17-;Alias=MEME-2;ID=YYTYYTCCTYCTYYC-MEME-2-3-chr17;pvalue=1.61e-05;qvalue=0.0137;sequence=TTTCTTGCTCCTCCT;
chr18	fimo	nucleotide_motif	7790162	7790176	52	+	.	Name=YYTYYTCCTYCTYYC_chr18+;Alias=MEME-2;ID=YYTYYTCCTYCTYYC-MEME-2-1-chr18;pvalue=6.31e-06;qvalue=0.00857;sequence=TCTTTTCCTCCTCTT;
chr19	fimo	nucleotide_motif	37293710	37293724	56.7	-	.	Name=YYTYYTCCTYCTYYC_chr19-;Alias=MEME-2;ID=YYTYYTCCTYCTYYC-MEME-2-1-chr19;pvalue=2.13e-06;qvalue=0.00459;sequence=CCTTCTCGCTCTTTC;
chr20	fimo	nucleotide_motif	24293765	24293779	44.4	-	.	Name=YYTYYTCCTYCTYYC_chr20-;Alias=MEME-2;ID=YYTYYTCCTYCTYYC-MEME-2-1-chr20;pvalue=3.61e-05;qvalue=0.023;sequence=TCTGCTCTTTCAGTC;
chr20	fimo	nucleotide_motif	5644329	5644343	63.4	+	.	Name=YYTYYTCCTYCTYYC_chr20+;Alias=MEME-2;ID=YYTYYTCCTYCTYYC-MEME-2-1-chr20;pvalue=4.57e-07;qvalue=0.00239;sequence=cctccttaccctctc;
chr2	fimo	nucleotide_motif	100985620	100985634	57	-	.	Name=YYTYYTCCTYCTYYC_chr2-;Alias=MEME-2;ID=YYTYYTCCTYCTYYC-MEME-2-1-chr2;pvalue=1.99e-06;qvalue=0.00459;sequence=CCTCCTTCGCCTCTT;
chr2	fimo	nucleotide_motif	100985626	100985640	44.7	-	.	Name=YYTYYTCCTYCTYYC_chr2-;Alias=MEME-2;ID=YYTYYTCCTYCTYYC-MEME-2-2-chr2;pvalue=3.37e-05;qvalue=0.022;sequence=CTTTTTCCTCCTTCG;
chr2	fimo	nucleotide_motif	53959601	53959615	47	-	.	Name=YYTYYTCCTYCTYYC_chr2-;Alias=MEME-2;ID=YYTYYTCCTYCTYYC-MEME-2-1-chr2;pvalue=1.99e-05;qvalue=0.0155;sequence=CTACTTTTACCTCTC;
chr3	fimo	nucleotide_motif	100403049	100403063	45.5	+	.	Name=YYTYYTCCTYCTYYC_chr3+;Alias=MEME-2;ID=YYTYYTCCTYCTYYC-MEME-2-1-chr3;pvalue=2.84e-05;qvalue=0.019;sequence=TTTTCTCCTCCATTT;
chr3	fimo	nucleotide_motif	100403052	100403066	40.9	+	.	Name=YYTYYTCCTYCTYYC_chr3+;Alias=MEME-2;ID=YYTYYTCCTYCTYYC-MEME-2-2-chr3;pvalue=8.13e-05;qvalue=0.0417;sequence=TCTCCTCCATTTCCT;
chr3	fimo	nucleotide_motif	134511365	134511379	40.2	+	.	Name=YYTYYTCCTYCTYYC_chr3+;Alias=MEME-2;ID=YYTYYTCCTYCTYYC-MEME-2-1-chr3;pvalue=9.59e-05;qvalue=0.0464;sequence=CCTTTTTGACTTCTC;
chr3	fimo	nucleotide_motif	46403032	46403046	48.4	+	.	Name=YYTYYTCCTYCTYYC_chr3+;Alias=MEME-2;ID=YYTYYTCCTYCTYYC-MEME-2-1-chr3;pvalue=1.43e-05;qvalue=0.0126;sequence=cctccagctccattc;
chr4	fimo	nucleotide_motif	157464626	157464640	54.3	-	.	Name=YYTYYTCCTYCTYYC_chr4-;Alias=MEME-2;ID=YYTYYTCCTYCTYYC-MEME-2-1-chr4;pvalue=3.69e-06;qvalue=0.00647;sequence=TTCTCTCCCTCTCCC;
chr4	fimo	nucleotide_motif	173379938	173379952	66.9	+	.	Name=YYTYYTCCTYCTYYC_chr4+;Alias=MEME-2;ID=YYTYYTCCTYCTYYC-MEME-2-1-chr4;pvalue=2.03e-07;qvalue=0.0019;sequence=cttcttccctctccc;
chr4	fimo	nucleotide_motif	84969770	84969784	49.7	-	.	Name=YYTYYTCCTYCTYYC_chr4-;Alias=MEME-2;ID=YYTYYTCCTYCTYYC-MEME-2-1-chr4;pvalue=1.06e-05;qvalue=0.0103;sequence=CCATCTGGTCCTTTC;
chr5	fimo	nucleotide_motif	150583088	150583102	62.9	+	.	Name=YYTYYTCCTYCTYYC_chr5+;Alias=MEME-2;ID=YYTYYTCCTYCTYYC-MEME-2-1-chr5;pvalue=5.11e-07;qvalue=0.00239;sequence=ccacctcaacctccc;
chr6	fimo	nucleotide_motif	43409189	43409203	47.5	-	.	Name=YYTYYTCCTYCTYYC_chr6-;Alias=MEME-2;ID=YYTYYTCCTYCTYYC-MEME-2-1-chr6;pvalue=1.78e-05;qvalue=0.0147;sequence=CCACCTCGGCCTTCT;
chr7	fimo	nucleotide_motif	72774842	72774856	44.3	-	.	Name=YYTYYTCCTYCTYYC_chr7-;Alias=MEME-2;ID=YYTYYTCCTYCTYYC-MEME-2-1-chr7;pvalue=3.74e-05;qvalue=0.0233;sequence=TTTTTTCCCTCATTC;
chr8	fimo	nucleotide_motif	31039868	31039882	42.4	+	.	Name=YYTYYTCCTYCTYYC_chr8+;Alias=MEME-2;ID=YYTYYTCCTYCTYYC-MEME-2-1-chr8;pvalue=5.75e-05;qvalue=0.0329;sequence=ccacccttgcctttc;
chr9	fimo	nucleotide_motif	136641899	136641913	47.3	+	.	Name=YYTYYTCCTYCTYYC_chr9+;Alias=MEME-2;ID=YYTYYTCCTYCTYYC-MEME-2-1-chr9;pvalue=1.85e-05;qvalue=0.0148;sequence=tctcccccctcagcc;
chr9	fimo	nucleotide_motif	6849018	6849032	41	-	.	Name=YYTYYTCCTYCTYYC_chr9-;Alias=MEME-2;ID=YYTYYTCCTYCTYYC-MEME-2-1-chr9;pvalue=7.99e-05;qvalue=0.0417;sequence=CTTCTGCTATCTCTC;
chrX	fimo	nucleotide_motif	67275132	67275146	43.2	+	.	Name=YYTYYTCCTYCTYYC_chrX+;Alias=MEME-2;ID=YYTYYTCCTYCTYYC-MEME-2-1-chrX;pvalue=4.82e-05;qvalue=0.0288;sequence=tttcttttttctttc;
```
