## Supplementary material for "The cistrome response to hypoxia in human umbilical vein endothelial cells": Singh--Bass_Supplemental_FILE_S2: best_site.narrowPeak

```
chr7	24957544	24957553	3-AAAAAGCAA	450	-	14.1771	1.01e-05	0.101	4
chr5	51914677	51914686	3-AAAAAGCAA	450	+	14.1771	1.01e-05	0.101	4
chr5	137371974	137371983	3-AAAAAGCAA	450	+	14.1771	1.01e-05	0.101	4
chr2	198179842	198179851	3-AAAAAGCAA	450	-	14.1771	1.01e-05	0.101	4
chr11	12315710	12315719	3-AAAAAGCAA	450	-	13.0417	1.62e-05	0.108	4
chr5	32791497	32791506	3-AAAAAGCAA	450	-	13.0417	1.62e-05	0.108	4
chr3	134511362	134511371	3-AAAAAGCAA	450	-	12.7917	2.23e-05	0.127	4
chr7	15489907	15489916	3-AAAAAGCAA	450	+	12.7083	3.24e-05	0.129	4
chr7	116900934	116900943	3-AAAAAGCAA	450	+	12.7083	3.24e-05	0.129	4
chr11	117324576	117324585	3-AAAAAGCAA	450	+	12.7083	3.24e-05	0.129	4
chr10	95916453	95916462	3-AAAAAGCAA	450	-	12.6875	3.85e-05	0.137	4
chr3	25519001	25519010	3-AAAAAGCAA	450	-	12.2188	4.46e-05	0.137	4
chr2	150640854	150640863	3-AAAAAGCAA	450	-	12.2188	4.46e-05	0.137	4
chrX	25751932	25751941	3-AAAAAGCAA	450	-	11.8854	5.08e-05	0.143	4
chr8	79264992	79265001	3-AAAAAGCAA	450	+	11.8021	6.08e-05	0.143	4
chr2	101587260	101587269	3-AAAAAGCAA	450	-	11.8021	6.08e-05	0.143	4
chr10	110957112	110957121	3-AAAAAGCAA	450	+	11.8021	6.08e-05	0.143	4
chr21	36260703	36260712	3-AAAAAGCAA	450	-	11.5729	7.07e-05	0.144	4
chr11	5279184	5279193	3-AAAAAGCAA	450	+	11.5521	7.44e-05	0.144	4
chr2	60548192	60548201	3-AAAAAGCAA	450	-	11.5312	8.05e-05	0.144	4
chr8	31039874	31039883	3-AAAAAGCAA	450	-	11.3021	8.42e-05	0.144	4
chr10	119225156	119225165	3-AAAAAGCAA	450	+	11.3021	8.42e-05	0.144	4
chr18	7790155	7790164	3-AAAAAGCAA	450	-	11.2188	9.03e-05	0.144	4
chr15	51598067	51598076	3-AAAAAGCAA	450	-	11.2188	9.03e-05	0.144	4
chr2	88697060	88697069	3-AAAAAGCAA	450	-	11.2188	9.03e-05	0.144	4
chr6	144465658	144465667	3-AAAAAGCAA	450	-	11.0833	9.4e-05	0.144	4
```
