## Supplementary material for "The cistrome response to hypoxia in human umbilical vein endothelial cells": Singh--Bass_Supplemental_FILE_S2: fimo.gff

```
##gff-version 3
chr10	fimo	nucleotide_motif	110957112	110957120	42.1	+	.	Name=3-AAAAAGCAA_chr10+;Alias=STREME-3;ID=3-AAAAAGCAA-STREME-3-1-chr10;pvalue=6.08e-05;qvalue=0.143;sequence=AAATAGCAA;
chr10	fimo	nucleotide_motif	119225156	119225164	40.7	+	.	Name=3-AAAAAGCAA_chr10+;Alias=STREME-3;ID=3-AAAAAGCAA-STREME-3-1-chr10;pvalue=8.42e-05;qvalue=0.144;sequence=GAAAGGCAA;
chr10	fimo	nucleotide_motif	95916453	95916461	44.1	-	.	Name=3-AAAAAGCAA_chr10-;Alias=STREME-3;ID=3-AAAAAGCAA-STREME-3-1-chr10;pvalue=3.85e-05;qvalue=0.137;sequence=GAAAAGCAA;
chr11	fimo	nucleotide_motif	117324576	117324584	44.9	+	.	Name=3-AAAAAGCAA_chr11+;Alias=STREME-3;ID=3-AAAAAGCAA-STREME-3-1-chr11;pvalue=3.24e-05;qvalue=0.129;sequence=AAAATGCAA;
chr11	fimo	nucleotide_motif	12315710	12315718	47.9	-	.	Name=3-AAAAAGCAA_chr11-;Alias=STREME-3;ID=3-AAAAAGCAA-STREME-3-1-chr11;pvalue=1.62e-05;qvalue=0.108;sequence=AAACAGCAA;
chr11	fimo	nucleotide_motif	5279184	5279192	41.3	+	.	Name=3-AAAAAGCAA_chr11+;Alias=STREME-3;ID=3-AAAAAGCAA-STREME-3-1-chr11;pvalue=7.44e-05;qvalue=0.144;sequence=gaacagcaa;
chr15	fimo	nucleotide_motif	51598067	51598075	40.4	-	.	Name=3-AAAAAGCAA_chr15-;Alias=STREME-3;ID=3-AAAAAGCAA-STREME-3-1-chr15;pvalue=9.03e-05;qvalue=0.144;sequence=GAAATGCAA;
chr18	fimo	nucleotide_motif	7790155	7790163	40.4	-	.	Name=3-AAAAAGCAA_chr18-;Alias=STREME-3;ID=3-AAAAAGCAA-STREME-3-1-chr18;pvalue=9.03e-05;qvalue=0.144;sequence=GAAATGCAA;
chr2	fimo	nucleotide_motif	101587260	101587268	42.1	-	.	Name=3-AAAAAGCAA_chr2-;Alias=STREME-3;ID=3-AAAAAGCAA-STREME-3-1-chr2;pvalue=6.08e-05;qvalue=0.143;sequence=AAATAGCAA;
chr21	fimo	nucleotide_motif	36260703	36260711	41.5	-	.	Name=3-AAAAAGCAA_chr21-;Alias=STREME-3;ID=3-AAAAAGCAA-STREME-3-1-chr21;pvalue=7.07e-05;qvalue=0.144;sequence=AAACTGCAA;
chr2	fimo	nucleotide_motif	150640854	150640862	43.5	-	.	Name=3-AAAAAGCAA_chr2-;Alias=STREME-3;ID=3-AAAAAGCAA-STREME-3-1-chr2;pvalue=4.46e-05;qvalue=0.137;sequence=AACAAGCAA;
chr2	fimo	nucleotide_motif	198179842	198179850	50	-	.	Name=3-AAAAAGCAA_chr2-;Alias=STREME-3;ID=3-AAAAAGCAA-STREME-3-1-chr2;pvalue=1.01e-05;qvalue=0.101;sequence=AAAAAGCAA;
chr2	fimo	nucleotide_motif	60548192	60548200	40.9	-	.	Name=3-AAAAAGCAA_chr2-;Alias=STREME-3;ID=3-AAAAAGCAA-STREME-3-1-chr2;pvalue=8.05e-05;qvalue=0.144;sequence=AAAAAGCCA;
chr2	fimo	nucleotide_motif	88697060	88697068	40.4	-	.	Name=3-AAAAAGCAA_chr2-;Alias=STREME-3;ID=3-AAAAAGCAA-STREME-3-1-chr2;pvalue=9.03e-05;qvalue=0.144;sequence=GAAATGCAA;
chr3	fimo	nucleotide_motif	134511362	134511370	46.5	-	.	Name=3-AAAAAGCAA_chr3-;Alias=STREME-3;ID=3-AAAAAGCAA-STREME-3-1-chr3;pvalue=2.23e-05;qvalue=0.127;sequence=AAAAGGCAA;
chr3	fimo	nucleotide_motif	25519001	25519009	43.5	-	.	Name=3-AAAAAGCAA_chr3-;Alias=STREME-3;ID=3-AAAAAGCAA-STREME-3-1-chr3;pvalue=4.46e-05;qvalue=0.137;sequence=AACAAGCAA;
chr5	fimo	nucleotide_motif	137371974	137371982	50	+	.	Name=3-AAAAAGCAA_chr5+;Alias=STREME-3;ID=3-AAAAAGCAA-STREME-3-1-chr5;pvalue=1.01e-05;qvalue=0.101;sequence=aaaaagcaa;
chr5	fimo	nucleotide_motif	32791497	32791505	47.9	-	.	Name=3-AAAAAGCAA_chr5-;Alias=STREME-3;ID=3-AAAAAGCAA-STREME-3-1-chr5;pvalue=1.62e-05;qvalue=0.108;sequence=AAACAGCAA;
chr5	fimo	nucleotide_motif	51914677	51914685	50	+	.	Name=3-AAAAAGCAA_chr5+;Alias=STREME-3;ID=3-AAAAAGCAA-STREME-3-1-chr5;pvalue=1.01e-05;qvalue=0.101;sequence=AAAAAGCAA;
chr6	fimo	nucleotide_motif	144465658	144465666	40.3	-	.	Name=3-AAAAAGCAA_chr6-;Alias=STREME-3;ID=3-AAAAAGCAA-STREME-3-1-chr6;pvalue=9.4e-05;qvalue=0.144;sequence=AACCAGCAA;
chr7	fimo	nucleotide_motif	116900934	116900942	44.9	+	.	Name=3-AAAAAGCAA_chr7+;Alias=STREME-3;ID=3-AAAAAGCAA-STREME-3-1-chr7;pvalue=3.24e-05;qvalue=0.129;sequence=aaaatgcaa;
chr7	fimo	nucleotide_motif	15489907	15489915	44.9	+	.	Name=3-AAAAAGCAA_chr7+;Alias=STREME-3;ID=3-AAAAAGCAA-STREME-3-1-chr7;pvalue=3.24e-05;qvalue=0.129;sequence=AAAATGCAA;
chr7	fimo	nucleotide_motif	24957544	24957552	50	-	.	Name=3-AAAAAGCAA_chr7-;Alias=STREME-3;ID=3-AAAAAGCAA-STREME-3-1-chr7;pvalue=1.01e-05;qvalue=0.101;sequence=AAAAAGCAA;
chr8	fimo	nucleotide_motif	31039874	31039882	40.7	-	.	Name=3-AAAAAGCAA_chr8-;Alias=STREME-3;ID=3-AAAAAGCAA-STREME-3-1-chr8;pvalue=8.42e-05;qvalue=0.144;sequence=GAAAGGCAA;
chr8	fimo	nucleotide_motif	79264992	79265000	42.1	+	.	Name=3-AAAAAGCAA_chr8+;Alias=STREME-3;ID=3-AAAAAGCAA-STREME-3-1-chr8;pvalue=6.08e-05;qvalue=0.143;sequence=AAATAGCAA;
chrX	fimo	nucleotide_motif	25751932	25751940	42.9	-	.	Name=3-AAAAAGCAA_chrX-;Alias=STREME-3;ID=3-AAAAAGCAA-STREME-3-1-chrX;pvalue=5.08e-05;qvalue=0.143;sequence=CAAAAGCAA;
```
