## Supplementary material for "The cistrome response to hypoxia in human umbilical vein endothelial cells": Singh--Bass_Supplemental_FILE_S2: meme.txt

```
********************************************************************************
MEME - Motif discovery tool
********************************************************************************
MEME version 5.5.5 (Release date: Thu Sep 14 08:48:04 2023 +1000)

For further information on how to interpret these results please access https://meme-suite.org/meme.
To get a copy of the MEME Suite software please access https://meme-suite.org.

********************************************************************************


********************************************************************************
REFERENCE
********************************************************************************
If you use this program in your research, please cite:

Timothy L. Bailey and Charles Elkan,
"Fitting a mixture model by expectation maximization to
discover motifs in biopolymers",
Proceedings of the Second International Conference on Intelligent Systems
for Molecular Biology, pp. 28-36, AAAI Press, Menlo Park, California, 1994.
********************************************************************************


********************************************************************************
TRAINING SET
********************************************************************************
PRIMARY SEQUENCES= cluster_1_coord_nodup.txt.fa
CONTROL SEQUENCES= --none--
ALPHABET= ACGT
Sequence name            Weight Length  Sequence name            Weight Length  
-------------            ------ ------  -------------            ------ ------  
chr10:100272862-10027289 1.0000     30  chr10:100429874-10042990 1.0000     30  
chr10:100469082-10046911 1.0000     30  chr10:102060013-10206004 1.0000     30  
chr10:106306102-10630613 1.0000     30  chr10:108809837-10880986 1.0000     30  
chr10:108834957-10883498 1.0000     30  chr10:110014456-11001448 1.0000     30  
chr10:110135622-11013565 1.0000     30  chr10:110220990-11022102 1.0000     30  
chr10:11044664-11044694( 1.0000     30  chr10:110957109-11095713 1.0000     30  
chr10:111036224-11103625 1.0000     30  chr10:11146301-11146331( 1.0000     30  
chr10:111941755-11194178 1.0000     30  chr10:112523584-11252361 1.0000     30  
chr10:117521768-11752179 1.0000     30  chr10:117992482-11799251 1.0000     30  
chr10:11897256-11897286( 1.0000     30  chr10:119225155-11922518 1.0000     30  
chr10:120216346-12021637 1.0000     30  chr10:120384930-12038496 1.0000     30  
chr10:120860373-12086040 1.0000     30  chr10:122145234-12214526 1.0000     30  
chr10:122490426-12249045 1.0000     30  chr10:123282287-12328231 1.0000     30  
chr10:126073988-12607401 1.0000     30  chr10:127882207-12788223 1.0000     30  
chr10:130181000-13018103 1.0000     30  chr10:131835957-13183598 1.0000     30  
chr10:14405225-14405255( 1.0000     30  chr10:15433239-15433269( 1.0000     30  
chr10:15780359-15780389( 1.0000     30  chr10:16712261-16712291( 1.0000     30  
chr10:16983858-16983888( 1.0000     30  chr10:17650233-17650263( 1.0000     30  
chr10:18019697-18019727( 1.0000     30  chr10:20640477-20640507( 1.0000     30  
chr10:21863810-21863840( 1.0000     30  chr10:22172810-22172840( 1.0000     30  
chr10:22739262-22739292( 1.0000     30  chr10:22946577-22946607( 1.0000     30  
chr10:237874-237904(+)   1.0000     30  chr10:25133234-25133264( 1.0000     30  
chr10:27129414-27129444( 1.0000     30  chr10:27178592-27178622( 1.0000     30  
chr10:27229982-27230012( 1.0000     30  chr10:27489081-27489111( 1.0000     30  
chr10:2941355-2941385(+) 1.0000     30  chr10:30981944-30981974( 1.0000     30  
chr10:33282465-33282495( 1.0000     30  chr10:3384914-3384944(+) 1.0000     30  
chr10:36340394-36340424( 1.0000     30  chr10:3967769-3967799(+) 1.0000     30  
chr10:41875441-41875471( 1.0000     30  chr10:41883164-41883194( 1.0000     30  
chr10:42070567-42070597( 1.0000     30  chr10:42084925-42084955( 1.0000     30  
chr10:43139175-43139205( 1.0000     30  chr10:44822545-44822575( 1.0000     30  
chr10:45935123-45935153( 1.0000     30  chr10:48939642-48939672( 1.0000     30  
chr10:49379789-49379819( 1.0000     30  chr10:49444995-49445025( 1.0000     30  
chr10:51264406-51264436( 1.0000     30  chr10:51282389-51282419( 1.0000     30  
chr10:53559416-53559446( 1.0000     30  chr10:53576888-53576918( 1.0000     30  
chr10:58368015-58368045( 1.0000     30  chr10:58489989-58490019( 1.0000     30  
chr10:60160252-60160282( 1.0000     30  chr10:60931632-60931662( 1.0000     30  
chr10:62599633-62599663( 1.0000     30  chr10:63499710-63499740( 1.0000     30  
chr10:63551009-63551039( 1.0000     30  chr10:65228802-65228832( 1.0000     30  
chr10:65415856-65415886( 1.0000     30  chr10:68012912-68012942( 1.0000     30  
chr10:68161715-68161745( 1.0000     30  chr10:70201869-70201899( 1.0000     30  
chr10:70864086-70864116( 1.0000     30  chr10:72998018-72998048( 1.0000     30  
chr10:73111037-73111067( 1.0000     30  chr10:73409347-73409377( 1.0000     30  
chr10:73784903-73784933( 1.0000     30  chr10:74189171-74189201( 1.0000     30  
chr10:74333233-74333263( 1.0000     30  chr10:77896871-77896901( 1.0000     30  
chr10:78553474-78553504( 1.0000     30  chr10:78990236-78990266( 1.0000     30  
chr10:79179088-79179118( 1.0000     30  chr10:79297311-79297341( 1.0000     30  
chr10:81442775-81442805( 1.0000     30  chr10:81987553-81987583( 1.0000     30  
chr10:82040032-82040062( 1.0000     30  chr10:82180125-82180155( 1.0000     30  
chr10:82208254-82208284( 1.0000     30  chr10:84257234-84257264( 1.0000     30  
chr10:84675393-84675423( 1.0000     30  chr10:86871328-86871358( 1.0000     30  
chr10:87106828-87106858( 1.0000     30  chr10:92632649-92632679( 1.0000     30  
chr10:93055119-93055149( 1.0000     30  chr10:94338947-94338977( 1.0000     30  
chr10:94723871-94723901( 1.0000     30  chr10:95916432-95916462( 1.0000     30  
chr10:97225603-97225633( 1.0000     30  chr10:97289983-97290013( 1.0000     30  
chr10:97888892-97888922( 1.0000     30  chr10:99083786-99083816( 1.0000     30  
chr10:99478756-99478786( 1.0000     30  chr10:99516533-99516563( 1.0000     30  
chr10:99818351-99818381( 1.0000     30  chr1:100228984-100229014 1.0000     30  
chr1:101009270-101009300 1.0000     30  chr1:101139797-101139827 1.0000     30  
chr1:108766569-108766599 1.0000     30  chr11:100716398-10071642 1.0000     30  
chr11:101110134-10111016 1.0000     30  chr11:102124352-10212438 1.0000     30  
chr11:102171819-10217184 1.0000     30  chr11:102364707-10236473 1.0000     30  
chr11:102468735-10246876 1.0000     30  chr11:103357376-10335740 1.0000     30  
chr11:103404664-10340469 1.0000     30  chr11:103897288-10389731 1.0000     30  
chr11:104582570-10458260 1.0000     30  chr11:10533485-10533515( 1.0000     30  
chr11:106936803-10693683 1.0000     30  chr11:108070546-10807057 1.0000     30  
chr11:110391617-11039164 1.0000     30  chr11:111565475-11156550 1.0000     30  
chr11:111666128-11166615 1.0000     30  chr11:111814721-11181475 1.0000     30  
chr11:113379842-11337987 1.0000     30  chr11:114483228-11448325 1.0000     30  
chr1:111550038-111550068 1.0000     30  chr11:116530418-11653044 1.0000     30  
chr1:11169641-11169671(+ 1.0000     30  chr11:117177761-11717779 1.0000     30  
chr11:117324561-11732459 1.0000     30  chr11:117823173-11782320 1.0000     30  
chr11:118296137-11829616 1.0000     30  chr11:118604290-11860432 1.0000     30  
chr1:111914872-111914902 1.0000     30  chr11:121505467-12150549 1.0000     30  
chr11:121645750-12164578 1.0000     30  chr11:122692280-12269231 1.0000     30  
chr11:12315699-12315729( 1.0000     30  chr11:124121810-12412184 1.0000     30  
chr11:124329961-12432999 1.0000     30  chr11:125936560-12593659 1.0000     30  
chr11:128001987-12800201 1.0000     30  chr11:128668116-12866814 1.0000     30  
chr11:128802791-12880282 1.0000     30  chr11:129222940-12922297 1.0000     30  
chr11:130023735-13002376 1.0000     30  chr11:130579873-13057990 1.0000     30  
chr11:13061877-13061907( 1.0000     30  chr11:131932995-13193302 1.0000     30  
chr11:133255968-13325599 1.0000     30  chr11:13528442-13528472( 1.0000     30  
chr1:114737302-114737332 1.0000     30  chr11:15081559-15081589( 1.0000     30  
chr1:115490195-115490225 1.0000     30  chr11:16741321-16741351( 1.0000     30  
chr1:117102509-117102539 1.0000     30  chr11:17203456-17203486( 1.0000     30  
chr11:17325258-17325288( 1.0000     30  chr11:17669409-17669439( 1.0000     30  
chr11:17992624-17992654( 1.0000     30  chr11:18520592-18520622( 1.0000     30  
chr11:19593638-19593668( 1.0000     30  chr1:119713080-119713110 1.0000     30  
chr11:20476366-20476396( 1.0000     30  chr11:21210252-21210282( 1.0000     30  
chr11:217998-218028(+)   1.0000     30  chr11:237643-237673(+)   1.0000     30  
chr11:24042087-24042117( 1.0000     30  chr11:24126767-24126797( 1.0000     30  
chr11:24262475-24262505( 1.0000     30  chr1:125180135-125180165 1.0000     30  
chr11:25991548-25991578( 1.0000     30  chr11:27832804-27832834( 1.0000     30  
chr11:27899267-27899297( 1.0000     30  chr11:28672127-28672157( 1.0000     30  
chr11:28750990-28751020( 1.0000     30  chr11:30887332-30887362( 1.0000     30  
chr11:31391368-31391398( 1.0000     30  chr11:31600165-31600195( 1.0000     30  
chr11:32591607-32591637( 1.0000     30  chr11:33461178-33461208( 1.0000     30  
chr11:34130378-34130408( 1.0000     30  chr11:34670676-34670706( 1.0000     30  
chr11:34931336-34931366( 1.0000     30  chr1:13550308-13550338(+ 1.0000     30  
chr11:38374361-38374391( 1.0000     30  chr11:3908085-3908115(+) 1.0000     30  
chr11:4080376-4080406(+) 1.0000     30  chr11:41176441-41176471( 1.0000     30  
chr11:4177742-4177772(+) 1.0000     30  chr1:143265994-143266024 1.0000     30  
chr11:43343295-43343325( 1.0000     30  chr11:43552632-43552662( 1.0000     30  
chr11:44241332-44241362( 1.0000     30  chr11:46075162-46075192( 1.0000     30  
chr11:46812480-46812510( 1.0000     30  chr11:47110372-47110402( 1.0000     30  
chr11:4738760-4738790(+) 1.0000     30  chr1:152006089-152006119 1.0000     30  
chr11:5259650-5259680(+) 1.0000     30  chr11:5279177-5279207(+) 1.0000     30  
chr1:153642902-153642932 1.0000     30  chr1:154982950-154982980 1.0000     30  
chr11:57666092-57666122( 1.0000     30  chr1:157788859-157788889 1.0000     30  
chr11:59226753-59226783( 1.0000     30  chr11:59812377-59812407( 1.0000     30  
chr11:60625951-60625981( 1.0000     30  chr11:6138240-6138270(+) 1.0000     30  
chr11:61819617-61819647( 1.0000     30  chr1:163068849-163068879 1.0000     30  
chr11:63508155-63508185( 1.0000     30  chr11:64951283-64951313( 1.0000     30  
chr1:167657130-167657160 1.0000     30  chr1:168003083-168003113 1.0000     30  
chr1:168008386-168008416 1.0000     30  chr11:6840938-6840968(+) 1.0000     30  
chr11:68482744-68482774( 1.0000     30  chr11:68809229-68809259( 1.0000     30  
chr11:69607314-69607344( 1.0000     30  chr1:169894487-169894517 1.0000     30  
chr11:7184628-7184658(+) 1.0000     30  chr11:72285554-72285584( 1.0000     30  
chr1:172350644-172350674 1.0000     30  chr11:72700707-72700737( 1.0000     30  
chr11:73089623-73089653( 1.0000     30  chr11:73304565-73304595( 1.0000     30  
chr11:73454294-73454324( 1.0000     30  chr11:73595792-73595822( 1.0000     30  
chr11:74152262-74152292( 1.0000     30  chr11:76977181-76977211( 1.0000     30  
chr11:7708522-7708552(+) 1.0000     30  chr11:77250684-77250714( 1.0000     30  
chr11:77406973-77407003( 1.0000     30  chr11:78469486-78469516( 1.0000     30  
chr1:178482911-178482941 1.0000     30  chr1:178614095-178614125 1.0000     30  
chr11:8048164-8048194(+) 1.0000     30  chr11:80500711-80500741( 1.0000     30  
chr11:80842956-80842986( 1.0000     30  chr1:181035410-181035440 1.0000     30  
chr1:181125556-181125586 1.0000     30  chr11:8296194-8296224(+) 1.0000     30  
chr11:84177907-84177937( 1.0000     30  chr11:85650331-85650361( 1.0000     30  
chr1:185765315-185765345 1.0000     30  chr11:85836802-85836832( 1.0000     30  
chr1:186436025-186436055 1.0000     30  chr11:86456251-86456281( 1.0000     30  
chr1:186979599-186979629 1.0000     30  chr11:87773538-87773568( 1.0000     30  
chr11:87878278-87878308( 1.0000     30  chr1:188201310-188201340 1.0000     30  
chr11:88216180-88216210( 1.0000     30  chr11:88251848-88251878( 1.0000     30  
chr1:188385056-188385086 1.0000     30  chr11:88594408-88594438( 1.0000     30  
chr11:88602925-88602955( 1.0000     30  chr11:89356046-89356076( 1.0000     30  
chr1:19002306-19002336(+ 1.0000     30  chr11:9087971-9088001(+) 1.0000     30  
chr11:93164333-93164363( 1.0000     30  chr11:93617614-93617644( 1.0000     30  
chr1:193725439-193725469 1.0000     30  chr11:93857977-93858007( 1.0000     30  
chr11:94264546-94264576( 1.0000     30  chr11:94315282-94315312( 1.0000     30  
chr11:94460966-94460996( 1.0000     30  chr11:94611226-94611256( 1.0000     30  
chr11:94839946-94839976( 1.0000     30  chr11:95149739-95149769( 1.0000     30  
chr1:196020107-196020137 1.0000     30  chr11:99057410-99057440( 1.0000     30  
chr1:200373106-200373136 1.0000     30  chr1:207761374-207761404 1.0000     30  
chr1:209824780-209824810 1.0000     30  chr12:103182760-10318279 1.0000     30  
chr12:105395602-10539563 1.0000     30  chr12:110703319-11070334 1.0000     30  
chr1:21116384-21116414(+ 1.0000     30  chr1:21120060-21120090(+ 1.0000     30  
chr12:113216373-11321640 1.0000     30  chr1:211779166-211779196 1.0000     30  
chr12:118160469-11816049 1.0000     30  chr12:126185501-12618553 1.0000     30  
chr12:1280800-1280830(+) 1.0000     30  chr12:129911965-12991199 1.0000     30  
chr12:131365051-13136508 1.0000     30  chr1:215020181-215020211 1.0000     30  
chr12:19683165-19683195( 1.0000     30  chr12:19994993-19995023( 1.0000     30  
chr12:21454887-21454917( 1.0000     30  chr1:221653032-221653062 1.0000     30  
chr1:222691689-222691719 1.0000     30  chr1:225242737-225242767 1.0000     30  
chr12:26552924-26552954( 1.0000     30  chr1:229052423-229052453 1.0000     30  
chr1:229489019-229489049 1.0000     30  chr1:22989546-22989576(+ 1.0000     30  
chr12:32708044-32708074( 1.0000     30  chr1:234693623-234693653 1.0000     30  
chr1:234975133-234975163 1.0000     30  chr12:356750-356780(+)   1.0000     30  
chr1:235871445-235871475 1.0000     30  chr1:238307128-238307158 1.0000     30  
chr1:241159213-241159243 1.0000     30  chr1:245048636-245048666 1.0000     30  
chr12:45169603-45169633( 1.0000     30  chr12:47669295-47669325( 1.0000     30  
chr12:49462992-49463022( 1.0000     30  chr12:50564728-50564758( 1.0000     30  
chr12:54254413-54254443( 1.0000     30  chr12:55769152-55769182( 1.0000     30  
chr12:57057851-57057881( 1.0000     30  chr12:57706348-57706378( 1.0000     30  
chr12:6194360-6194390(+) 1.0000     30  chr12:64440379-64440409( 1.0000     30  
chr12:65695717-65695747( 1.0000     30  chr12:68823333-68823363( 1.0000     30  
chr12:68842909-68842939( 1.0000     30  chr12:69563081-69563111( 1.0000     30  
chr12:70726214-70726244( 1.0000     30  chr12:80009570-80009600( 1.0000     30  
chr12:83522892-83522922( 1.0000     30  chr12:84061095-84061125( 1.0000     30  
chr12:848868-848898(+)   1.0000     30  chr12:88467970-88468000( 1.0000     30  
chr12:88506644-88506674( 1.0000     30  chr12:88868695-88868725( 1.0000     30  
chr12:89782179-89782209( 1.0000     30  chr1:29035458-29035488(+ 1.0000     30  
chr12:94929817-94929847( 1.0000     30  chr12:95184264-95184294( 1.0000     30  
chr12:95228556-95228586( 1.0000     30  chr12:95277803-95277833( 1.0000     30  
chr12:96201118-96201148( 1.0000     30  chr12:98227371-98227401( 1.0000     30  
chr12:98534583-98534613( 1.0000     30  chr13:100654438-10065446 1.0000     30  
chr13:101535545-10153557 1.0000     30  chr13:106148837-10614886 1.0000     30  
chr13:108231785-10823181 1.0000     30  chr13:112653512-11265354 1.0000     30  
chr13:28258415-28258445( 1.0000     30  chr13:28695621-28695651( 1.0000     30  
chr13:28712338-28712368( 1.0000     30  chr13:33722289-33722319( 1.0000     30  
chr1:33421159-33421189(+ 1.0000     30  chr13:43093268-43093298( 1.0000     30  
chr13:44496917-44496947( 1.0000     30  chr13:45340314-45340344( 1.0000     30  
chr13:50442534-50442564( 1.0000     30  chr13:66481587-66481617( 1.0000     30  
chr13:71618359-71618389( 1.0000     30  chr13:72787107-72787137( 1.0000     30  
chr13:75350817-75350847( 1.0000     30  chr13:86058763-86058793( 1.0000     30  
chr1:39050850-39050880(+ 1.0000     30  chr1:39246141-39246171(+ 1.0000     30  
chr13:95377267-95377297( 1.0000     30  chr1:39562782-39562812(+ 1.0000     30  
chr13:99232455-99232485( 1.0000     30  chr14:103467184-10346721 1.0000     30  
chr14:104912706-10491273 1.0000     30  chr14:23072157-23072187( 1.0000     30  
chr14:29921589-29921619( 1.0000     30  chr14:30402275-30402305( 1.0000     30  
chr14:31335559-31335589( 1.0000     30  chr14:31355792-31355822( 1.0000     30  
chr14:35234916-35234946( 1.0000     30  chr14:35247326-35247356( 1.0000     30  
chr14:37511787-37511817( 1.0000     30  chr14:42593587-42593617( 1.0000     30  
chr14:47235292-47235322( 1.0000     30  chr14:47244287-47244317( 1.0000     30  
chr14:51637602-51637632( 1.0000     30  chr14:52792087-52792117( 1.0000     30  
chr14:53836551-53836581( 1.0000     30  chr14:54119797-54119827( 1.0000     30  
chr14:55753247-55753277( 1.0000     30  chr14:58258804-58258834( 1.0000     30  
chr14:58479359-58479389( 1.0000     30  chr14:59011343-59011373( 1.0000     30  
chr14:59260558-59260588( 1.0000     30  chr14:60904347-60904377( 1.0000     30  
chr14:61169275-61169305( 1.0000     30  chr14:64263996-64264026( 1.0000     30  
chr14:66084953-66084983( 1.0000     30  chr14:72705342-72705372( 1.0000     30  
chr14:74150222-74150252( 1.0000     30  chr14:76854648-76854678( 1.0000     30  
chr14:79011754-79011784( 1.0000     30  chr14:81470246-81470276( 1.0000     30  
chr14:90282095-90282125( 1.0000     30  chr14:91914685-91914715( 1.0000     30  
chr15:101195018-10119504 1.0000     30  chr1:51530504-51530534(+ 1.0000     30  
chr15:18911064-18911094( 1.0000     30  chr15:35737048-35737078( 1.0000     30  
chr15:38288333-38288363( 1.0000     30  chr15:40615227-40615257( 1.0000     30  
chr15:40646244-40646274( 1.0000     30  chr15:42234553-42234583( 1.0000     30  
chr15:43070012-43070042( 1.0000     30  chr15:43960806-43960836( 1.0000     30  
chr15:50806650-50806680( 1.0000     30  chr15:51102450-51102480( 1.0000     30  
chr15:51598050-51598080( 1.0000     30  chr15:60356634-60356664( 1.0000     30  
chr1:5745948-5745978(+)  1.0000     30  chr15:75380942-75380972( 1.0000     30  
chr15:80952439-80952469( 1.0000     30  chr15:82181117-82181147( 1.0000     30  
chr1:58701787-58701817(+ 1.0000     30  chr1:58809053-58809083(+ 1.0000     30  
chr1:58844415-58844445(+ 1.0000     30  chr15:92203056-92203086( 1.0000     30  
chr15:92887995-92888025( 1.0000     30  chr15:92914138-92914168( 1.0000     30  
chr15:96667956-96667986( 1.0000     30  chr15:99694344-99694374( 1.0000     30  
chr16:10960851-10960881( 1.0000     30  chr16:12836334-12836364( 1.0000     30  
chr16:18817639-18817669( 1.0000     30  chr16:23539474-23539504( 1.0000     30  
chr16:25106154-25106184( 1.0000     30  chr16:25177308-25177338( 1.0000     30  
chr16:34574258-34574288( 1.0000     30  chr16:34582248-34582278( 1.0000     30  
chr16:34585921-34585951( 1.0000     30  chr16:34586275-34586305( 1.0000     30  
chr16:34586816-34586846( 1.0000     30  chr16:34588073-34588103( 1.0000     30  
chr16:34588232-34588262( 1.0000     30  chr16:46386435-46386465( 1.0000     30  
chr16:46387917-46387947( 1.0000     30  chr16:46388691-46388721( 1.0000     30  
chr16:46390316-46390346( 1.0000     30  chr16:46390481-46390511( 1.0000     30  
chr16:46390545-46390575( 1.0000     30  chr16:46390708-46390738( 1.0000     30  
chr16:46394051-46394081( 1.0000     30  chr16:46394519-46394549( 1.0000     30  
chr16:46394808-46394838( 1.0000     30  chr16:46394905-46394935( 1.0000     30  
chr16:46398867-46398897( 1.0000     30  chr16:46400859-46400889( 1.0000     30  
chr16:47114925-47114955( 1.0000     30  chr16:4746279-4746309(+) 1.0000     30  
chr1:64948096-64948126(+ 1.0000     30  chr16:49718623-49718653( 1.0000     30  
chr16:57422836-57422866( 1.0000     30  chr16:58577427-58577457( 1.0000     30  
chr16:62654217-62654247( 1.0000     30  chr16:63433729-63433759( 1.0000     30  
chr1:66749307-66749337(+ 1.0000     30  chr16:69369042-69369072( 1.0000     30  
chr16:69410301-69410331( 1.0000     30  chr16:69655031-69655061( 1.0000     30  
chr16:72644362-72644392( 1.0000     30  chr16:74481457-74481487( 1.0000     30  
chr16:80775099-80775129( 1.0000     30  chr16:80844077-80844107( 1.0000     30  
chr17:12072457-12072487( 1.0000     30  chr17:23016304-23016334( 1.0000     30  
chr17:25074449-25074479( 1.0000     30  chr17:25920186-25920216( 1.0000     30  
chr17:2644650-2644680(+) 1.0000     30  chr17:26594887-26594917( 1.0000     30  
chr17:26603864-26603894( 1.0000     30  chr17:26620021-26620051( 1.0000     30  
chr17:26885770-26885800( 1.0000     30  chr17:28530236-28530266( 1.0000     30  
chr17:32409454-32409484( 1.0000     30  chr1:73305953-73305983(+ 1.0000     30  
chr17:34915348-34915378( 1.0000     30  chr17:43179309-43179339( 1.0000     30  
chr17:4347920-4347950(+) 1.0000     30  chr17:47296465-47296495( 1.0000     30  
chr17:47567463-47567493( 1.0000     30  chr17:51028798-51028828( 1.0000     30  
chr17:51087627-51087657( 1.0000     30  chr17:55239345-55239375( 1.0000     30  
chr17:58474199-58474229( 1.0000     30  chr17:59952887-59952917( 1.0000     30  
chr17:61872718-61872748( 1.0000     30  chr17:62579834-62579864( 1.0000     30  
chr17:63498395-63498425( 1.0000     30  chr17:64582530-64582560( 1.0000     30  
chr17:6476336-6476366(+) 1.0000     30  chr17:67076958-67076988( 1.0000     30  
chr17:67691159-67691189( 1.0000     30  chr17:68494142-68494172( 1.0000     30  
chr17:69300129-69300159( 1.0000     30  chr17:69953886-69953916( 1.0000     30  
chr17:75157105-75157135( 1.0000     30  chr17:75167368-75167398( 1.0000     30  
chr1:7960970-7961000(+)  1.0000     30  chr18:13022808-13022838( 1.0000     30  
chr1:8180197-8180227(+)  1.0000     30  chr1:82473583-82473613(+ 1.0000     30  
chr18:25261431-25261461( 1.0000     30  chr18:29132394-29132424( 1.0000     30  
chr18:34934284-34934314( 1.0000     30  chr18:36396579-36396609( 1.0000     30  
chr18:44991366-44991396( 1.0000     30  chr18:47952732-47952762( 1.0000     30  
chr18:51096360-51096390( 1.0000     30  chr18:55859636-55859666( 1.0000     30  
chr18:57024696-57024726( 1.0000     30  chr18:58245550-58245580( 1.0000     30  
chr18:60618848-60618878( 1.0000     30  chr18:62445581-62445611( 1.0000     30  
chr18:62676654-62676684( 1.0000     30  chr18:63405523-63405553( 1.0000     30  
chr18:63516206-63516236( 1.0000     30  chr18:71016560-71016590( 1.0000     30  
chr18:7790155-7790185(+) 1.0000     30  chr18:7982134-7982164(+) 1.0000     30  
chr1:92502244-92502274(+ 1.0000     30  chr19:27403701-27403731( 1.0000     30  
chr19:32504090-32504120( 1.0000     30  chr19:34919681-34919711( 1.0000     30  
chr19:34982426-34982456( 1.0000     30  chr19:35879795-35879825( 1.0000     30  
chr19:37293703-37293733( 1.0000     30  chr19:37293820-37293850( 1.0000     30  
chr19:37965083-37965113( 1.0000     30  chr19:41448787-41448817( 1.0000     30  
chr19:42019805-42019835( 1.0000     30  chr19:43845911-43845941( 1.0000     30  
chr1:94857278-94857308(+ 1.0000     30  chr19:53433587-53433617( 1.0000     30  
chr19:53995068-53995098( 1.0000     30  chr19:57191437-57191467( 1.0000     30  
chr19:57493345-57493375( 1.0000     30  chr1:96332362-96332392(+ 1.0000     30  
chr20:12086716-12086746( 1.0000     30  chr20:13773253-13773283( 1.0000     30  
chr20:1709858-1709888(+) 1.0000     30  chr20:18466624-18466654( 1.0000     30  
chr20:24293752-24293782( 1.0000     30  chr20:2896704-2896734(+) 1.0000     30  
chr20:31067453-31067483( 1.0000     30  chr20:3301786-3301816(+) 1.0000     30  
chr20:41477849-41477879( 1.0000     30  chr20:4369278-4369308(+) 1.0000     30  
chr20:46842223-46842253( 1.0000     30  chr20:47083813-47083843( 1.0000     30  
chr20:5644320-5644350(+) 1.0000     30  chr20:59906880-59906910( 1.0000     30  
chr2:100985618-100985648 1.0000     30  chr2:101587239-101587269 1.0000     30  
chr2:11009228-11009258(+ 1.0000     30  chr21:15243053-15243083( 1.0000     30  
chr21:16304978-16305008( 1.0000     30  chr21:24029084-24029114( 1.0000     30  
chr21:25973007-25973037( 1.0000     30  chr2:127515088-127515118 1.0000     30  
chr21:32657408-32657438( 1.0000     30  chr2:133182796-133182826 1.0000     30  
chr2:133744718-133744748 1.0000     30  chr2:135114179-135114209 1.0000     30  
chr21:36260685-36260715( 1.0000     30  chr2:138050913-138050943 1.0000     30  
chr21:41223694-41223724( 1.0000     30  chr21:45075852-45075882( 1.0000     30  
chr2:147915636-147915666 1.0000     30  chr2:150640846-150640876 1.0000     30  
chr2:158716615-158716645 1.0000     30  chr2:164678251-164678281 1.0000     30  
chr2:169014763-169014793 1.0000     30  chr2:169727578-169727608 1.0000     30  
chr2:172355704-172355734 1.0000     30  chr2:176532334-176532364 1.0000     30  
chr2:179751391-179751421 1.0000     30  chr2:180523956-180523986 1.0000     30  
chr2:184695870-184695900 1.0000     30  chr21:9010887-9010917(+) 1.0000     30  
chr2:190539956-190539986 1.0000     30  chr2:197443680-197443710 1.0000     30  
chr2:198179825-198179855 1.0000     30  chr21:9840779-9840809(+) 1.0000     30  
chr2:20252799-20252829(+ 1.0000     30  chr2:205764052-205764082 1.0000     30  
chr2:207572990-207573020 1.0000     30  chr22:10714400-10714430( 1.0000     30  
chr22:10769835-10769865( 1.0000     30  chr2:211392130-211392160 1.0000     30  
chr22:12590014-12590044( 1.0000     30  chr2:215765272-215765302 1.0000     30  
chr22:20399443-20399473( 1.0000     30  chr2:221075396-221075426 1.0000     30  
chr2:229632219-229632249 1.0000     30  chr22:30751232-30751262( 1.0000     30  
chr2:231783136-231783166 1.0000     30  chr2:236303836-236303866 1.0000     30  
chr2:237157900-237157930 1.0000     30  chr22:37807887-37807917( 1.0000     30  
chr2:238679897-238679927 1.0000     30  chr22:39137121-39137151( 1.0000     30  
chr2:32087272-32087302(+ 1.0000     30  chr2:37047633-37047663(+ 1.0000     30  
chr2:37317517-37317547(+ 1.0000     30  chr2:41473689-41473719(+ 1.0000     30  
chr2:43317352-43317382(+ 1.0000     30  chr2:46725654-46725684(+ 1.0000     30  
chr2:53959588-53959618(+ 1.0000     30  chr2:57124143-57124173(+ 1.0000     30  
chr2:60548183-60548213(+ 1.0000     30  chr2:75539769-75539799(+ 1.0000     30  
chr2:82718645-82718675(+ 1.0000     30  chr2:86578183-86578213(+ 1.0000     30  
chr2:86696249-86696279(+ 1.0000     30  chr2:8788917-8788947(+)  1.0000     30  
chr2:88697040-88697070(+ 1.0000     30  chr2:8953380-8953410(+)  1.0000     30  
chr2:94223467-94223497(+ 1.0000     30  chr2:98157496-98157526(+ 1.0000     30  
chr3:100403042-100403072 1.0000     30  chr3:100707671-100707701 1.0000     30  
chr3:101569809-101569839 1.0000     30  chr3:102007505-102007535 1.0000     30  
chr3:105478820-105478850 1.0000     30  chr3:105509004-105509034 1.0000     30  
chr3:106800184-106800214 1.0000     30  chr3:114993323-114993353 1.0000     30  
chr3:115784057-115784087 1.0000     30  chr3:115937227-115937257 1.0000     30  
chr3:116682909-116682939 1.0000     30  chr3:119278873-119278903 1.0000     30  
chr3:125950076-125950106 1.0000     30  chr3:133345502-133345532 1.0000     30  
chr3:134264385-134264415 1.0000     30  chr3:134511359-134511389 1.0000     30  
chr3:136493817-136493847 1.0000     30  chr3:14168618-14168648(+ 1.0000     30  
chr3:152406209-152406239 1.0000     30  chr3:152961229-152961259 1.0000     30  
chr3:156261292-156261322 1.0000     30  chr3:156613717-156613747 1.0000     30  
chr3:156626987-156627017 1.0000     30  chr3:160180254-160180284 1.0000     30  
chr3:168091624-168091654 1.0000     30  chr3:170398376-170398406 1.0000     30  
chr3:177251687-177251717 1.0000     30  chr3:177979175-177979205 1.0000     30  
chr3:179226245-179226275 1.0000     30  chr3:183577029-183577059 1.0000     30  
chr3:185940171-185940201 1.0000     30  chr3:188932354-188932384 1.0000     30  
chr3:189753706-189753736 1.0000     30  chr3:19984316-19984346(+ 1.0000     30  
chr3:25518994-25519024(+ 1.0000     30  chr3:27569502-27569532(+ 1.0000     30  
chr3:28475980-28476010(+ 1.0000     30  chr3:37119401-37119431(+ 1.0000     30  
chr3:39217698-39217728(+ 1.0000     30  chr3:42613784-42613814(+ 1.0000     30  
chr3:43560157-43560187(+ 1.0000     30  chr3:46403018-46403048(+ 1.0000     30  
chr3:5085908-5085938(+)  1.0000     30  chr3:64550182-64550212(+ 1.0000     30  
chr3:64641078-64641108(+ 1.0000     30  chr3:72917434-72917464(+ 1.0000     30  
chr3:9085645-9085675(+)  1.0000     30  chr4:100754065-100754095 1.0000     30  
chr4:105762238-105762268 1.0000     30  chr4:106241031-106241061 1.0000     30  
chr4:109006631-109006661 1.0000     30  chr4:109549859-109549889 1.0000     30  
chr4:109590103-109590133 1.0000     30  chr4:115211252-115211282 1.0000     30  
chr4:125268441-125268471 1.0000     30  chr4:126764422-126764452 1.0000     30  
chr4:127821108-127821138 1.0000     30  chr4:134581520-134581550 1.0000     30  
chr4:137511041-137511071 1.0000     30  chr4:137583147-137583177 1.0000     30  
chr4:140647005-140647035 1.0000     30  chr4:144465167-144465197 1.0000     30  
chr4:150298550-150298580 1.0000     30  chr4:150976301-150976331 1.0000     30  
chr4:154777782-154777812 1.0000     30  chr4:157464612-157464642 1.0000     30  
chr4:158857208-158857238 1.0000     30  chr4:159267242-159267272 1.0000     30  
chr4:166475956-166475986 1.0000     30  chr4:168664051-168664081 1.0000     30  
chr4:173379924-173379954 1.0000     30  chr4:18184974-18185004(+ 1.0000     30  
chr4:183448858-183448888 1.0000     30  chr4:2579974-2580004(+)  1.0000     30  
chr4:29419428-29419458(+ 1.0000     30  chr4:39617523-39617553(+ 1.0000     30  
chr4:39965052-39965082(+ 1.0000     30  chr4:45481529-45481559(+ 1.0000     30  
chr4:49657607-49657637(+ 1.0000     30  chr4:49709724-49709754(+ 1.0000     30  
chr4:51863673-51863703(+ 1.0000     30  chr4:5736683-5736713(+)  1.0000     30  
chr4:67461946-67461976(+ 1.0000     30  chr4:69733872-69733902(+ 1.0000     30  
chr4:70620891-70620921(+ 1.0000     30  chr4:73208575-73208605(+ 1.0000     30  
chr4:84969764-84969794(+ 1.0000     30  chr5:106656391-106656421 1.0000     30  
chr5:108069464-108069494 1.0000     30  chr5:112897095-112897125 1.0000     30  
chr5:123076237-123076267 1.0000     30  chr5:125103347-125103377 1.0000     30  
chr5:132880125-132880155 1.0000     30  chr5:13455516-13455546(+ 1.0000     30  
chr5:134927612-134927642 1.0000     30  chr5:137238656-137238686 1.0000     30  
chr5:137371970-137372000 1.0000     30  chr5:137867049-137867079 1.0000     30  
chr5:13895274-13895304(+ 1.0000     30  chr5:141475883-141475913 1.0000     30  
chr5:143577168-143577198 1.0000     30  chr5:143756531-143756561 1.0000     30  
chr5:144308108-144308138 1.0000     30  chr5:146357887-146357917 1.0000     30  
chr5:148142853-148142883 1.0000     30  chr5:150583077-150583107 1.0000     30  
chr5:152920124-152920154 1.0000     30  chr5:168543599-168543629 1.0000     30  
chr5:172230614-172230644 1.0000     30  chr5:172803953-172803983 1.0000     30  
chr5:177268881-177268911 1.0000     30  chr5:31885467-31885497(+ 1.0000     30  
chr5:32153153-32153183(+ 1.0000     30  chr5:32791484-32791514(+ 1.0000     30  
chr5:34923942-34923972(+ 1.0000     30  chr5:49601583-49601613(+ 1.0000     30  
chr5:49602099-49602129(+ 1.0000     30  chr5:49657723-49657753(+ 1.0000     30  
chr5:49658131-49658161(+ 1.0000     30  chr5:49658685-49658715(+ 1.0000     30  
chr5:49658926-49658956(+ 1.0000     30  chr5:49659233-49659263(+ 1.0000     30  
chr5:49659870-49659900(+ 1.0000     30  chr5:49660725-49660755(+ 1.0000     30  
chr5:51914676-51914706(+ 1.0000     30  chr5:65460287-65460317(+ 1.0000     30  
chr5:65548178-65548208(+ 1.0000     30  chr5:66039210-66039240(+ 1.0000     30  
chr5:66322258-66322288(+ 1.0000     30  chr5:74162684-74162714(+ 1.0000     30  
chr5:74465940-74465970(+ 1.0000     30  chr5:8515816-8515846(+)  1.0000     30  
chr5:85400355-85400385(+ 1.0000     30  chr5:96787722-96787752(+ 1.0000     30  
chr6:100438803-100438833 1.0000     30  chr6:110887389-110887419 1.0000     30  
chr6:113126430-113126460 1.0000     30  chr6:113643720-113643750 1.0000     30  
chr6:133442818-133442848 1.0000     30  chr6:135858036-135858066 1.0000     30  
chr6:142023854-142023884 1.0000     30  chr6:144465658-144465688 1.0000     30  
chr6:144506166-144506196 1.0000     30  chr6:146065097-146065127 1.0000     30  
chr6:153147091-153147121 1.0000     30  chr6:155474685-155474715 1.0000     30  
chr6:156996137-156996167 1.0000     30  chr6:161218379-161218409 1.0000     30  
chr6:16542708-16542738(+ 1.0000     30  chr6:16756020-16756050(+ 1.0000     30  
chr6:18157232-18157262(+ 1.0000     30  chr6:18393478-18393508(+ 1.0000     30  
chr6:26040146-26040176(+ 1.0000     30  chr6:26048373-26048403(+ 1.0000     30  
chr6:26114568-26114598(+ 1.0000     30  chr6:38993727-38993757(+ 1.0000     30  
chr6:4061333-4061363(+)  1.0000     30  chr6:4197890-4197920(+)  1.0000     30  
chr6:42100660-42100690(+ 1.0000     30  chr6:43409177-43409207(+ 1.0000     30  
chr6:47150724-47150754(+ 1.0000     30  chr6:50523984-50524014(+ 1.0000     30  
chr6:61323031-61323061(+ 1.0000     30  chr6:63942394-63942424(+ 1.0000     30  
chr6:70505962-70505992(+ 1.0000     30  chr6:71354347-71354377(+ 1.0000     30  
chr6:89304795-89304825(+ 1.0000     30  chr6:99557129-99557159(+ 1.0000     30  
chr7:102150724-102150754 1.0000     30  chr7:103947857-103947887 1.0000     30  
chr7:105188009-105188039 1.0000     30  chr7:106799855-106799885 1.0000     30  
chr7:112912303-112912333 1.0000     30  chr7:115288820-115288850 1.0000     30  
chr7:116900916-116900946 1.0000     30  chr7:122579523-122579553 1.0000     30  
chr7:122752189-122752219 1.0000     30  chr7:123942250-123942280 1.0000     30  
chr7:129226225-129226255 1.0000     30  chr7:13023730-13023760(+ 1.0000     30  
chr7:137926907-137926937 1.0000     30  chr7:147183115-147183145 1.0000     30  
chr7:15124955-15124985(+ 1.0000     30  chr7:15489886-15489916(+ 1.0000     30  
chr7:16026093-16026123(+ 1.0000     30  chr7:16975300-16975330(+ 1.0000     30  
chr7:21646966-21646996(+ 1.0000     30  chr7:22329155-22329185(+ 1.0000     30  
chr7:22625969-22625999(+ 1.0000     30  chr7:23331187-23331217(+ 1.0000     30  
chr7:24957529-24957559(+ 1.0000     30  chr7:27782932-27782962(+ 1.0000     30  
chr7:32138863-32138893(+ 1.0000     30  chr7:33425007-33425037(+ 1.0000     30  
chr7:37696235-37696265(+ 1.0000     30  chr7:39705801-39705831(+ 1.0000     30  
chr7:40826238-40826268(+ 1.0000     30  chr7:42886206-42886236(+ 1.0000     30  
chr7:44799409-44799439(+ 1.0000     30  chr7:46316629-46316659(+ 1.0000     30  
chr7:4830248-4830278(+)  1.0000     30  chr7:50498107-50498137(+ 1.0000     30  
chr7:7176749-7176779(+)  1.0000     30  chr7:72774832-72774862(+ 1.0000     30  
chr7:76327436-76327466(+ 1.0000     30  chr7:7671014-7671044(+)  1.0000     30  
chr7:80665173-80665203(+ 1.0000     30  chr7:81603277-81603307(+ 1.0000     30  
chr7:82626138-82626168(+ 1.0000     30  chr7:84982337-84982367(+ 1.0000     30  
chr7:85581678-85581708(+ 1.0000     30  chr7:85618792-85618822(+ 1.0000     30  
chr7:85746822-85746852(+ 1.0000     30  chr7:90685025-90685055(+ 1.0000     30  
chr7:93337569-93337599(+ 1.0000     30  chr7:98108429-98108459(+ 1.0000     30  
chr7:99032135-99032165(+ 1.0000     30  chr8:104407799-104407829 1.0000     30  
chr8:105590909-105590939 1.0000     30  chr8:106337689-106337719 1.0000     30  
chr8:108093103-108093133 1.0000     30  chr8:108418924-108418954 1.0000     30  
chr8:110848254-110848284 1.0000     30  chr8:114788589-114788619 1.0000     30  
chr8:117125714-117125744 1.0000     30  chr8:118357477-118357507 1.0000     30  
chr8:118567648-118567678 1.0000     30  chr8:124676206-124676236 1.0000     30  
chr8:130276340-130276370 1.0000     30  chr8:130630760-130630790 1.0000     30  
chr8:131689542-131689572 1.0000     30  chr8:132783588-132783618 1.0000     30  
chr8:140979928-140979958 1.0000     30  chr8:144235749-144235779 1.0000     30  
chr8:22011959-22011989(+ 1.0000     30  chr8:31039862-31039892(+ 1.0000     30  
chr8:4718388-4718418(+)  1.0000     30  chr8:49571376-49571406(+ 1.0000     30  
chr8:49716699-49716729(+ 1.0000     30  chr8:5834690-5834720(+)  1.0000     30  
chr8:69627533-69627563(+ 1.0000     30  chr8:70342067-70342097(+ 1.0000     30  
chr8:78714358-78714388(+ 1.0000     30  chr8:79264971-79265001(+ 1.0000     30  
chr8:79563934-79563964(+ 1.0000     30  chr8:80551435-80551465(+ 1.0000     30  
chr8:86756366-86756396(+ 1.0000     30  chr8:92966202-92966232(+ 1.0000     30  
chr8:94123003-94123033(+ 1.0000     30  chr8:96760701-96760731(+ 1.0000     30  
chr9:102425203-102425233 1.0000     30  chr9:112380548-112380578 1.0000     30  
chr9:11651231-11651261(+ 1.0000     30  chr9:132352234-132352264 1.0000     30  
chr9:136641886-136641916 1.0000     30  chr9:137746708-137746738 1.0000     30  
chr9:14638608-14638638(+ 1.0000     30  chr9:16532205-16532235(+ 1.0000     30  
chr9:20934047-20934077(+ 1.0000     30  chr9:21564631-21564661(+ 1.0000     30  
chr9:33048693-33048723(+ 1.0000     30  chr9:36436369-36436399(+ 1.0000     30  
chr9:6849016-6849046(+)  1.0000     30  chr9:70890055-70890085(+ 1.0000     30  
chr9:72646677-72646707(+ 1.0000     30  chr9:75013344-75013374(+ 1.0000     30  
chr9:82164825-82164855(+ 1.0000     30  chr9:85930291-85930321(+ 1.0000     30  
chr9:86347158-86347188(+ 1.0000     30  chr9:9485616-9485646(+)  1.0000     30  
chr9:95004047-95004077(+ 1.0000     30  chr9:95018483-95018513(+ 1.0000     30  
chrX:10030783-10030813(+ 1.0000     30  chrX:108398365-108398395 1.0000     30  
chrX:108599464-108599494 1.0000     30  chrX:118748195-118748225 1.0000     30  
chrX:129114268-129114298 1.0000     30  chrX:130539534-130539564 1.0000     30  
chrX:154743055-154743085 1.0000     30  chrX:16131820-16131850(+ 1.0000     30  
chrX:25751914-25751944(+ 1.0000     30  chrX:40776358-40776388(+ 1.0000     30  
chrX:42918266-42918296(+ 1.0000     30  chrX:67275127-67275157(+ 1.0000     30  
chrX:71650068-71650098(+ 1.0000     30  chrX:73200651-73200681(+ 1.0000     30  
chrX:75414092-75414122(+ 1.0000     30  chrY:11747695-11747725(+ 1.0000     30  
********************************************************************************

********************************************************************************
COMMAND LINE SUMMARY
********************************************************************************
This information can also be useful in the event you wish to report a
problem with the MEME software.

command: meme -oc meme_out -mod zoops -minw 6 -maxw 15 -bfile ./background -markov_order 0 -seed 0 -dna -revcomp -evt 0.05 -nostatus -time 7137 -searchsize 100000 cluster_1_coord_nodup.txt.fa 

model:  mod=         zoops    nmotifs=      1000    evt=          0.05
objective function:           em=       E-value of product of p-values
                              starts=   E-value of product of p-values
strands: + -
width:  minw=            6    maxw=           15
nsites: minsites=        2    maxsites=      918    wnsites=       0.8
theta:  spmap=         uni    spfuzz=        0.5
em:     prior=   dirichlet    b=            0.01    maxiter=        50
        distance=    1e-05
trim:   wg=             11    ws=              1    endgaps=       yes
data:   n=           27540    N=             918
sample: seed=            0    hsfrac=          0
        searchsize=  27540    norand=         no    csites=       1000
Letter frequencies in dataset:
A 0.311 C 0.189 G 0.189 T 0.311 
Background letter frequencies (from file ./background):
A 0.311 C 0.189 G 0.189 T 0.311 
Background model order: 0
********************************************************************************


********************************************************************************
MOTIF TCCATTCCATTCC MEME-1	width =  13  sites =  31  llr = 410  E-value = 2.1e-044
********************************************************************************
--------------------------------------------------------------------------------
	Motif TCCATTCCATTCC MEME-1 Description
--------------------------------------------------------------------------------
Simplified        A  :::9:::18::::
pos.-specific     C  :97:1:96:::a7
probability       G  ::2:1::311::2
matrix            T  a11:9a1::9a::

         bits    2.4              
                 2.2            * 
                 1.9  *    *    * 
                 1.7 **   **    * 
Relative         1.4 **   **   ** 
Entropy          1.2 ******** ****
(19.1 bits)      1.0 *************
                 0.7 *************
                 0.5 *************
                 0.2 *************
                 0.0 -------------

Multilevel           TCCATTCCATTCC
consensus                   G     
sequence                          
                                  
--------------------------------------------------------------------------------

--------------------------------------------------------------------------------
	Motif TCCATTCCATTCC MEME-1 sites sorted by position p-value
--------------------------------------------------------------------------------
Sequence name            Strand  Start   P-value                Site   
-------------            ------  ----- ---------            -------------
chrY:11747695-11747725(+     -     14  1.28e-08       CCAT TCCATTCCATTCC ATTCCGTTCC
chr5:49659870-49659900(+     +     12  1.28e-08 tccgttccat tccattccattcc attcgg    
chr5:49659233-49659263(+     +      8  1.28e-08    attccgt tccattccattcc attcaattcg
chr5:49658926-49658956(+     +     14  1.28e-08 ttgattgagt tccattccattcc attc      
chr5:49657723-49657753(+     +      7  1.28e-08     gttgat tccattccattcc tttccattcc
chr4:49657607-49657637(+     -      7  1.28e-08 TCCATTACAT TCCATTCCATTCC ACCCGG    
chr10:41883164-41883194(     -      1  1.28e-08 TCCGTTCCAT TCCATTCCATTCC           
chr10:41875441-41875471(     -     14  1.28e-08       CCAT TCCATTCCATTCC ATTCTATTCG
chr16:46394905-46394935(     -      2  2.57e-08 ATTGGATGAT TCCATTCGATTCC A         
chr16:34586816-34586846(     -     12  2.57e-08     GATGAT TCCATTCGATTCC ACTCGATGAT
chr16:46390545-46390575(     -      2  1.24e-07 ATTCAATGAT TCCATTCGAGTCC A         
chr5:49660725-49660755(+     +     17  1.60e-07 tcgattacat tcccttccattcc a         
chr16:46398867-46398897(     -      7  2.10e-07 ATTCGATGAT TCCACTCGATTCC ATTAGA    
chr16:34588232-34588262(     -     15  2.10e-07        GAT TCCACTCGATTCC ATTTGATGAT
chr16:34574258-34574288(     -     13  2.10e-07      TCCAT TCGATTCCATTCG ACGATGATTC
chr5:49601583-49601613(+     -     14  2.88e-07       CCAT TCCATTCCTTTCC ATTCTATTCC
chr5:49602099-49602129(+     -      3  3.22e-07 TCGGAATGAT TCCTTTCCATTCC AT        
chr20:31067453-31067483(     -     12  4.47e-07     TTTGAT TCCATTCCATTCA AATAAATTCC
chr16:34588073-34588103(     -      1  5.94e-07 TGATGATAAT TCCATTTGATTCC           
chr16:34585921-34585951(     -      4  5.94e-07 ATTCGATGAT TCCATTTGATTCC ATT       
chr1:125180135-125180165     +      9  6.94e-07   TAGATGAT TCCATTCGGGTCC GTTCGAAGA 
chr5:49658685-49658715(+     +     16  1.05e-06 tccactcggg ttgattccattcc tt        
chr16:46390316-46390346(     -     16  1.32e-06         AT TCAATTCCATTCG ATGATGATTC
chr16:46387917-46387947(     -     12  1.43e-06     TTCCAT TCGAGTCCATTCG ATGATTCTAT
chr1:143265994-143266024     -     13  1.43e-06      TCCAT TCGAGTCCATTCG ATGATTCCAT
chr5:49658131-49658161(+     +     11  2.34e-06 tcgggttgat tctattcaattcc tttacac   
chr16:46394519-46394549(     -      6  2.86e-06 ATGCTTCTAT TCTATTCCAGTCG ATGAT     
chr16:46390708-46390738(     -      1  2.86e-06 ATGATTTCAT TTGATTCCATTCG           
chr16:46400859-46400889(     -     10  5.66e-06   ATGATGAT TCCATTCGCTTGC TTTCGATGA 
chr10:42070567-42070597(     -     14  1.03e-05       CAAT TCCATTCAGTACC AATTGATGAT
chr21:45075852-45075882(     +      3  1.52e-05         AT TGCATTCCGTTCT CGAAGTATAA
--------------------------------------------------------------------------------

--------------------------------------------------------------------------------
	Motif TCCATTCCATTCC MEME-1 block diagrams
--------------------------------------------------------------------------------
SEQUENCE NAME            POSITION P-VALUE  MOTIF DIAGRAM
-------------            ----------------  -------------
chrY:11747695-11747725(+          1.3e-08  13_[-1]_4
chr5:49659870-49659900(+          1.3e-08  11_[+1]_6
chr5:49659233-49659263(+          1.3e-08  7_[+1]_10
chr5:49658926-49658956(+          1.3e-08  13_[+1]_4
chr5:49657723-49657753(+          1.3e-08  6_[+1]_11
chr4:49657607-49657637(+          1.3e-08  6_[-1]_11
chr10:41883164-41883194(          1.3e-08  [-1]_17
chr10:41875441-41875471(          1.3e-08  13_[-1]_4
chr16:46394905-46394935(          2.6e-08  1_[-1]_16
chr16:34586816-34586846(          2.6e-08  11_[-1]_6
chr16:46390545-46390575(          1.2e-07  1_[-1]_16
chr5:49660725-49660755(+          1.6e-07  16_[+1]_1
chr16:46398867-46398897(          2.1e-07  6_[-1]_11
chr16:34588232-34588262(          2.1e-07  14_[-1]_3
chr16:34574258-34574288(          2.1e-07  12_[-1]_5
chr5:49601583-49601613(+          2.9e-07  13_[-1]_4
chr5:49602099-49602129(+          3.2e-07  2_[-1]_15
chr20:31067453-31067483(          4.5e-07  11_[-1]_6
chr16:34588073-34588103(          5.9e-07  [-1]_17
chr16:34585921-34585951(          5.9e-07  3_[-1]_14
chr1:125180135-125180165          6.9e-07  8_[+1]_9
chr5:49658685-49658715(+            1e-06  15_[+1]_2
chr16:46390316-46390346(          1.3e-06  15_[-1]_2
chr16:46387917-46387947(          1.4e-06  11_[-1]_6
chr1:143265994-143266024          1.4e-06  12_[-1]_5
chr5:49658131-49658161(+          2.3e-06  10_[+1]_7
chr16:46394519-46394549(          2.9e-06  5_[-1]_12
chr16:46390708-46390738(          2.9e-06  [-1]_17
chr16:46400859-46400889(          5.7e-06  9_[-1]_8
chr10:42070567-42070597(            1e-05  13_[-1]_4
chr21:45075852-45075882(          1.5e-05  2_[+1]_15
--------------------------------------------------------------------------------

--------------------------------------------------------------------------------
	Motif TCCATTCCATTCC MEME-1 in BLOCKS format
--------------------------------------------------------------------------------
BL   MOTIF TCCATTCCATTCC width=13 seqs=31
chrY:11747695-11747725(+ (   14) TCCATTCCATTCC  1 
chr5:49659870-49659900(+ (   12) TCCATTCCATTCC  1 
chr5:49659233-49659263(+ (    8) TCCATTCCATTCC  1 
chr5:49658926-49658956(+ (   14) TCCATTCCATTCC  1 
chr5:49657723-49657753(+ (    7) TCCATTCCATTCC  1 
chr4:49657607-49657637(+ (    7) TCCATTCCATTCC  1 
chr10:41883164-41883194( (    1) TCCATTCCATTCC  1 
chr10:41875441-41875471( (   14) TCCATTCCATTCC  1 
chr16:46394905-46394935( (    2) TCCATTCGATTCC  1 
chr16:34586816-34586846( (   12) TCCATTCGATTCC  1 
chr16:46390545-46390575( (    2) TCCATTCGAGTCC  1 
chr5:49660725-49660755(+ (   17) TCCCTTCCATTCC  1 
chr16:46398867-46398897( (    7) TCCACTCGATTCC  1 
chr16:34588232-34588262( (   15) TCCACTCGATTCC  1 
chr16:34574258-34574288( (   13) TCGATTCCATTCG  1 
chr5:49601583-49601613(+ (   14) TCCATTCCTTTCC  1 
chr5:49602099-49602129(+ (    3) TCCTTTCCATTCC  1 
chr20:31067453-31067483( (   12) TCCATTCCATTCA  1 
chr16:34588073-34588103( (    1) TCCATTTGATTCC  1 
chr16:34585921-34585951( (    4) TCCATTTGATTCC  1 
chr1:125180135-125180165 (    9) TCCATTCGGGTCC  1 
chr5:49658685-49658715(+ (   16) TTGATTCCATTCC  1 
chr16:46390316-46390346( (   16) TCAATTCCATTCG  1 
chr16:46387917-46387947( (   12) TCGAGTCCATTCG  1 
chr1:143265994-143266024 (   13) TCGAGTCCATTCG  1 
chr5:49658131-49658161(+ (   11) TCTATTCAATTCC  1 
chr16:46394519-46394549( (    6) TCTATTCCAGTCG  1 
chr16:46390708-46390738( (    1) TTGATTCCATTCG  1 
chr16:46400859-46400889( (   10) TCCATTCGCTTGC  1 
chr10:42070567-42070597( (   14) TCCATTCAGTACC  1 
chr21:45075852-45075882( (    3) TGCATTCCGTTCT  1 
//

--------------------------------------------------------------------------------

--------------------------------------------------------------------------------
	Motif TCCATTCCATTCC MEME-1 position-specific scoring matrix
--------------------------------------------------------------------------------
log-odds matrix: alength= 4 w= 13 n= 16524 bayes= 10.7788 E= 2.1e-044 
 -1160  -1160  -1160    168 
 -1160    226   -255   -227 
  -327    197    -23   -227 
   159   -255  -1160   -327 
 -1160   -155   -155    148 
 -1160  -1160  -1160    168 
 -1160    231  -1160   -227 
  -227    177     62  -1160 
   143   -255    -96   -327 
 -1160  -1160    -96    154 
  -327  -1160  -1160    164 
 -1160    236   -255  -1160 
  -327    197      4   -327 
--------------------------------------------------------------------------------

--------------------------------------------------------------------------------
	Motif TCCATTCCATTCC MEME-1 position-specific probability matrix
--------------------------------------------------------------------------------
letter-probability matrix: alength= 4 w= 13 nsites= 31 E= 2.1e-044 
 0.000000  0.000000  0.000000  1.000000 
 0.000000  0.903226  0.032258  0.064516 
 0.032258  0.741935  0.161290  0.064516 
 0.935484  0.032258  0.000000  0.032258 
 0.000000  0.064516  0.064516  0.870968 
 0.000000  0.000000  0.000000  1.000000 
 0.000000  0.935484  0.000000  0.064516 
 0.064516  0.645161  0.290323  0.000000 
 0.838710  0.032258  0.096774  0.032258 
 0.000000  0.000000  0.096774  0.903226 
 0.032258  0.000000  0.000000  0.967742 
 0.000000  0.967742  0.032258  0.000000 
 0.032258  0.741935  0.193548  0.032258 
--------------------------------------------------------------------------------

--------------------------------------------------------------------------------
	Motif TCCATTCCATTCC MEME-1 regular expression
--------------------------------------------------------------------------------
TCCATTC[CG]ATTCC
--------------------------------------------------------------------------------


Time 94.61 secs.

********************************************************************************


********************************************************************************
MOTIF YYTYYTCCTYCTYYC MEME-2	width =  15  sites =  50  llr = 476  E-value = 5.9e-012
********************************************************************************
--------------------------------------------------------------------------------
	Motif YYTYYTCCTYCTYYC MEME-2 Description
--------------------------------------------------------------------------------
Simplified        A  ::2::1:22::3:1:
pos.-specific     C  65157165269:548
probability       G  :::1::121:::2::
matrix            T  457438325417351

         bits    2.4                
                 2.2                
                 1.9           *    
                 1.7           *   *
Relative         1.4           *   *
Entropy          1.2 *   *    **   *
(13.7 bits)      1.0 **  *    ***  *
                 0.7 ** ****  ******
                 0.5 *******  ******
                 0.2 ******** ******
                 0.0 ---------------

Multilevel           CCTCCTCCTCCTCTC
consensus            TT TT TTAT ATC 
sequence                            
                                    
--------------------------------------------------------------------------------

--------------------------------------------------------------------------------
	Motif YYTYYTCCTYCTYYC MEME-2 sites sorted by position p-value
--------------------------------------------------------------------------------
Sequence name            Strand  Start   P-value                 Site    
-------------            ------  ----- ---------            ---------------
chr1:245048636-245048666     +     15  4.01e-08 TTTGCctcct ctttctccttctccc t         
chr12:19683165-19683195(     +      8  4.01e-08    gatcctc cctcctcaacctccc aagtagct  
chr4:173379924-173379954     +     15  2.30e-07 gtcactccgc cttcttccctctccc t         
chr12:98227371-98227401(     +      8  3.87e-07    CAAGCTT CTACTTCCTCCTCTC ACAACATC  
chr5:150583077-150583107     +     12  4.52e-07 agaaatcctc ccacctcaacctccc aaag      
chr20:5644320-5644350(+)     +     10  4.52e-07  accacccca cctccttaccctctc cattac    
chr17:62579834-62579864(     -      7  1.32e-06  TAGACCTTT CTTGCTCCTCCTCCT TTTTTC    
chr14:35234916-35234946(     +     13  1.32e-06 agtgatcctc ccaccttggcctccc aaa       
chr15:51102450-51102480(     +      1  2.02e-06          . CCTTTTGTTCCTCCC TTCAAAGCAT
chr2:100985618-100985648     -      3  2.31e-06 GGAGCTTTTT CCTCCTTCGCCTCTT TG        
chr19:37293703-37293733(     -      8  2.31e-06   TCTCTCTC CCTTCTCGCTCTTTC GGTCGCC   
chr1:172350644-172350674     -      2  2.31e-06 AGAACTGGAG CTTTTTTCTTCTCCC A         
chr10:20640477-20640507(     +     10  2.63e-06  atgccagtt ccccttgcacctccc ttaaag    
chr4:157464612-157464642     -     15  3.86e-06          C TTCTCTCCCTCTCCC CTTTTTTTAG
chr10:79179088-79179118(     -     15  3.86e-06          C TCTTCTTCTCCATCC TGGGTTCCTG
chr11:99057410-99057440(     +      2  4.37e-06          T CTTTCTGGTCCTTTC TAAGTGTGTT
chr17:47296465-47296495(     +     14  4.94e-06 agtgatcaat ctgcctcggcctccc ag        
chr1:185765315-185765345     -      6  5.54e-06 TAACTCTCTC TTTCTTCTTTCTCTC TCCTC     
chr10:112523584-11252361     -      2  6.23e-06 CAATACTTGC CTCCCCCCGCCACCC A         
chr18:7790155-7790185(+)     +      8  7.84e-06    TTGCATT TCTTTTCCTCCTCTT GTTGGCCT  
chr14:23072157-23072187(     -     13  8.76e-06        CAC TTCCCTCCACCATCC CTGGGAAAAG
chr13:44496917-44496947(     -      8  8.76e-06   ATCCAGTT TCTTCTCATCCTCAC CAACACT   
chr10:16712261-16712291(     +     16  8.76e-06 atttttaaaa cctgttcgaccactc           
chr4:84969764-84969794(+     -      7  1.09e-05  AGTTTCTTT CCATCTGGTCCTTTC AAACCA    
chr11:114483228-11448325     +      7  1.21e-05     taaacc ccagctctgccactc gctggttgg 
chr3:46403018-46403048(+     +     15  1.49e-05 agggtaatag cctccagctccattc g         
chr1:39246141-39246171(+     +      4  1.49e-05        gct tttccatctcctgcc ttctaatttt
chr9:136641886-136641916     +     14  1.82e-05 ctcaagcgag tctcccccctcagcc tc        
chr6:43409177-43409207(+     -     13  1.82e-05        CAT CCACCTCGGCCTTCT AATGTGCTGG
chr2:53959588-53959618(+     -     14  2.00e-05         TG CTACTTTTACCTCTC TTTTTTGTTA
chr10:94723871-94723901(     -      8  2.21e-05   ATGATATT CTCTCTCATCCTCAC ACTCCAC   
chr12:50564728-50564758(     +      2  2.42e-05          C TTTTCTTCATCTGTC ATAGTATGTT
chr11:121645750-12164578     +     16  2.92e-05 AGTTGGGATT CCTTCTCCTTGACTC           
chr10:45935123-45935153(     -      5  2.92e-05 TGTCACCACT CTTCCACATTCTGTC AGTG      
chr3:100403042-100403072     +      8  3.19e-05    TCTCTCA TTTTCTCCTCCATTT CCTAATTG  
chr11:68482744-68482774(     +     12  3.19e-05 TTTTCCAAAT CCTTTTCCATCTTCT GTTG      
chr20:24293752-24293782(     -     14  3.81e-05         CA TCTGCTCTTTCAGTC CTAGCATTAG
chr7:72774832-72774862(+     -     11  4.16e-05      TGGAT TTTTTTCCCTCATTC ATCATGTTTT
chrX:67275127-67275157(+     +      6  5.35e-05      ttcac tttcttttttctttc ctttccgtct
chr10:3967769-3967799(+)     +     10  5.35e-05  ATCTGTGCC TTTGCTCCCCTTTCC CAGGTG    
chr8:31039862-31039892(+     +      7  5.80e-05     gttgaa ccacccttgcctttc tggggtaaa 
chr12:49462992-49463022(     +     12  5.80e-05 aaccggtgac ccacccttttctgcc taga      
chr15:35737048-35737078(     +     15  6.81e-05 ggcatttggg ttttttccacctttt g         
chr9:6849016-6849046(+)      -      3  8.60e-05 CAAAATATAT CTTCTGCTATCTCTC TC        
chr11:5279177-5279207(+)     -      3  8.60e-05 GTTTAACATC CTTGCTGTTCCTGAC AT        
chr1:51530504-51530534(+     -     10  9.27e-05     AGGTAT TCTCCAGCCTCAGCC TCCCGAAGT 
chr10:100272862-10027289     -     11  9.27e-05      CACAT TTTCTTTACCCATTC ATCCATTGAT
chr3:134511359-134511389     +      7  9.98e-05     TCTTTG CCTTTTTGACTTCTC CATACTCGG 
chr3:64641078-64641108(+     -      8  1.33e-04   TTTATTTT TTTTCTTTTTTTCCC ACCAATA   
chr20:47083813-47083843(     -      7  2.12e-04  CCATGGATT TCTTTTCATTCTCTG AACAGT    
--------------------------------------------------------------------------------

--------------------------------------------------------------------------------
	Motif YYTYYTCCTYCTYYC MEME-2 block diagrams
--------------------------------------------------------------------------------
SEQUENCE NAME            POSITION P-VALUE  MOTIF DIAGRAM
-------------            ----------------  -------------
chr1:245048636-245048666            4e-08  14_[+2]_1
chr12:19683165-19683195(            4e-08  7_[+2]_8
chr4:173379924-173379954          2.3e-07  14_[+2]_1
chr12:98227371-98227401(          3.9e-07  7_[+2]_8
chr5:150583077-150583107          4.5e-07  11_[+2]_4
chr20:5644320-5644350(+)          4.5e-07  9_[+2]_6
chr17:62579834-62579864(          1.3e-06  6_[-2]_9
chr14:35234916-35234946(          1.3e-06  12_[+2]_3
chr15:51102450-51102480(            2e-06  [+2]_15
chr2:100985618-100985648          2.3e-06  2_[-2]_13
chr19:37293703-37293733(          2.3e-06  7_[-2]_8
chr1:172350644-172350674          2.3e-06  1_[-2]_14
chr10:20640477-20640507(          2.6e-06  9_[+2]_6
chr4:157464612-157464642          3.9e-06  14_[-2]_1
chr10:79179088-79179118(          3.9e-06  14_[-2]_1
chr11:99057410-99057440(          4.4e-06  1_[+2]_14
chr17:47296465-47296495(          4.9e-06  13_[+2]_2
chr1:185765315-185765345          5.5e-06  5_[-2]_10
chr10:112523584-11252361          6.2e-06  1_[-2]_14
chr18:7790155-7790185(+)          7.8e-06  7_[+2]_8
chr14:23072157-23072187(          8.8e-06  12_[-2]_3
chr13:44496917-44496947(          8.8e-06  7_[-2]_8
chr10:16712261-16712291(          8.8e-06  15_[+2]
chr4:84969764-84969794(+          1.1e-05  6_[-2]_9
chr11:114483228-11448325          1.2e-05  6_[+2]_9
chr3:46403018-46403048(+          1.5e-05  14_[+2]_1
chr1:39246141-39246171(+          1.5e-05  3_[+2]_12
chr9:136641886-136641916          1.8e-05  13_[+2]_2
chr6:43409177-43409207(+          1.8e-05  12_[-2]_3
chr2:53959588-53959618(+            2e-05  13_[-2]_2
chr10:94723871-94723901(          2.2e-05  7_[-2]_8
chr12:50564728-50564758(          2.4e-05  1_[+2]_14
chr11:121645750-12164578          2.9e-05  15_[+2]
chr10:45935123-45935153(          2.9e-05  4_[-2]_11
chr3:100403042-100403072          3.2e-05  7_[+2]_8
chr11:68482744-68482774(          3.2e-05  11_[+2]_4
chr20:24293752-24293782(          3.8e-05  13_[-2]_2
chr7:72774832-72774862(+          4.2e-05  10_[-2]_5
chrX:67275127-67275157(+          5.3e-05  5_[+2]_10
chr10:3967769-3967799(+)          5.3e-05  9_[+2]_6
chr8:31039862-31039892(+          5.8e-05  6_[+2]_9
chr12:49462992-49463022(          5.8e-05  11_[+2]_4
chr15:35737048-35737078(          6.8e-05  14_[+2]_1
chr9:6849016-6849046(+)           8.6e-05  2_[-2]_13
chr11:5279177-5279207(+)          8.6e-05  2_[-2]_13
chr1:51530504-51530534(+          9.3e-05  9_[-2]_6
chr10:100272862-10027289          9.3e-05  10_[-2]_5
chr3:134511359-134511389           0.0001  6_[+2]_9
chr3:64641078-64641108(+          0.00013  7_[-2]_8
chr20:47083813-47083843(          0.00021  6_[-2]_9
--------------------------------------------------------------------------------

--------------------------------------------------------------------------------
	Motif YYTYYTCCTYCTYYC MEME-2 in BLOCKS format
--------------------------------------------------------------------------------
BL   MOTIF YYTYYTCCTYCTYYC width=15 seqs=50
chr1:245048636-245048666 (   15) CTTTCTCCTTCTCCC  1 
chr12:19683165-19683195( (    8) CCTCCTCAACCTCCC  1 
chr4:173379924-173379954 (   15) CTTCTTCCCTCTCCC  1 
chr12:98227371-98227401( (    8) CTACTTCCTCCTCTC  1 
chr5:150583077-150583107 (   12) CCACCTCAACCTCCC  1 
chr20:5644320-5644350(+) (   10) CCTCCTTACCCTCTC  1 
chr17:62579834-62579864( (    7) CTTGCTCCTCCTCCT  1 
chr14:35234916-35234946( (   13) CCACCTTGGCCTCCC  1 
chr15:51102450-51102480( (    1) CCTTTTGTTCCTCCC  1 
chr2:100985618-100985648 (    3) CCTCCTTCGCCTCTT  1 
chr19:37293703-37293733( (    8) CCTTCTCGCTCTTTC  1 
chr1:172350644-172350674 (    2) CTTTTTTCTTCTCCC  1 
chr10:20640477-20640507( (   10) CCCCTTGCACCTCCC  1 
chr4:157464612-157464642 (   15) TTCTCTCCCTCTCCC  1 
chr10:79179088-79179118( (   15) TCTTCTTCTCCATCC  1 
chr11:99057410-99057440( (    2) CTTTCTGGTCCTTTC  1 
chr17:47296465-47296495( (   14) CTGCCTCGGCCTCCC  1 
chr1:185765315-185765345 (    6) TTTCTTCTTTCTCTC  1 
chr10:112523584-11252361 (    2) CTCCCCCCGCCACCC  1 
chr18:7790155-7790185(+) (    8) TCTTTTCCTCCTCTT  1 
chr14:23072157-23072187( (   13) TTCCCTCCACCATCC  1 
chr13:44496917-44496947( (    8) TCTTCTCATCCTCAC  1 
chr10:16712261-16712291( (   16) CCTGTTCGACCACTC  1 
chr4:84969764-84969794(+ (    7) CCATCTGGTCCTTTC  1 
chr11:114483228-11448325 (    7) CCAGCTCTGCCACTC  1 
chr3:46403018-46403048(+ (   15) CCTCCAGCTCCATTC  1 
chr1:39246141-39246171(+ (    4) TTTCCATCTCCTGCC  1 
chr9:136641886-136641916 (   14) TCTCCCCCCTCAGCC  1 
chr6:43409177-43409207(+ (   13) CCACCTCGGCCTTCT  1 
chr2:53959588-53959618(+ (   14) CTACTTTTACCTCTC  1 
chr10:94723871-94723901( (    8) CTCTCTCATCCTCAC  1 
chr12:50564728-50564758( (    2) TTTTCTTCATCTGTC  1 
chr11:121645750-12164578 (   16) CCTTCTCCTTGACTC  1 
chr10:45935123-45935153( (    5) CTTCCACATTCTGTC  1 
chr3:100403042-100403072 (    8) TTTTCTCCTCCATTT  1 
chr11:68482744-68482774( (   12) CCTTTTCCATCTTCT  1 
chr20:24293752-24293782( (   14) TCTGCTCTTTCAGTC  1 
chr7:72774832-72774862(+ (   11) TTTTTTCCCTCATTC  1 
chrX:67275127-67275157(+ (    6) TTTCTTTTTTCTTTC  1 
chr10:3967769-3967799(+) (   10) TTTGCTCCCCTTTCC  1 
chr8:31039862-31039892(+ (    7) CCACCCTTGCCTTTC  1 
chr12:49462992-49463022( (   12) CCACCCTTTTCTGCC  1 
chr15:35737048-35737078( (   15) TTTTTTCCACCTTTT  1 
chr9:6849016-6849046(+)  (    3) CTTCTGCTATCTCTC  1 
chr11:5279177-5279207(+) (    3) CTTGCTGTTCCTGAC  1 
chr1:51530504-51530534(+ (   10) TCTCCAGCCTCAGCC  1 
chr10:100272862-10027289 (   11) TTTCTTTACCCATTC  1 
chr3:134511359-134511389 (    7) CCTTTTTGACTTCTC  1 
chr3:64641078-64641108(+ (    8) TTTTCTTTTTTTCCC  1 
chr20:47083813-47083843( (    7) TCTTTTCATTCTCTG  1 
//

--------------------------------------------------------------------------------

--------------------------------------------------------------------------------
	Motif YYTYYTCCTYCTYYC MEME-2 position-specific scoring matrix
--------------------------------------------------------------------------------
log-odds matrix: alength= 4 w= 15 n= 14688 bayes= 9.32915 E= 5.9e-012 
 -1229    172  -1229     29 
 -1229    141  -1229     68 
   -79    -92   -324    117 
 -1229    135    -65     36 
 -1229    181  -1229     13 
  -196   -124   -324    140 
 -1229    162    -43    -15 
   -96    129    -24    -50 
   -50     -7    -43     56 
 -1229    172  -1229     29 
 -1229    229   -324   -237 
   -26  -1229  -1229    125 
 -1229    152    -24     -5 
  -237    122  -1229     68 
 -1229    215   -324   -115 
--------------------------------------------------------------------------------

--------------------------------------------------------------------------------
	Motif YYTYYTCCTYCTYYC MEME-2 position-specific probability matrix
--------------------------------------------------------------------------------
letter-probability matrix: alength= 4 w= 15 nsites= 50 E= 5.9e-012 
 0.000000  0.620000  0.000000  0.380000 
 0.000000  0.500000  0.000000  0.500000 
 0.180000  0.100000  0.020000  0.700000 
 0.000000  0.480000  0.120000  0.400000 
 0.000000  0.660000  0.000000  0.340000 
 0.080000  0.080000  0.020000  0.820000 
 0.000000  0.580000  0.140000  0.280000 
 0.160000  0.460000  0.160000  0.220000 
 0.220000  0.180000  0.140000  0.460000 
 0.000000  0.620000  0.000000  0.380000 
 0.000000  0.920000  0.020000  0.060000 
 0.260000  0.000000  0.000000  0.740000 
 0.000000  0.540000  0.160000  0.300000 
 0.060000  0.440000  0.000000  0.500000 
 0.000000  0.840000  0.020000  0.140000 
--------------------------------------------------------------------------------

--------------------------------------------------------------------------------
	Motif YYTYYTCCTYCTYYC MEME-2 regular expression
--------------------------------------------------------------------------------
[CT][CT]T[CT][CT]T[CT][CT][TA][CT]C[TA][CT][TC]C
--------------------------------------------------------------------------------


Time 139.10 secs.

********************************************************************************


********************************************************************************
SUMMARY OF MOTIFS
********************************************************************************

--------------------------------------------------------------------------------
	Combined block diagrams: non-overlapping sites with p-value < 0.0001
--------------------------------------------------------------------------------
SEQUENCE NAME            COMBINED P-VALUE  MOTIF DIAGRAM
-------------            ----------------  -------------
chr10:100272862-10027289         1.35e-02  10_[-2(9.27e-05)]_5
chr10:100429874-10042990         7.00e-01  30
chr10:100469082-10046911         5.01e-01  30
chr10:102060013-10206004         3.32e-02  30
chr10:106306102-10630613         3.53e-01  30
chr10:108809837-10880986         5.20e-02  30
chr10:108834957-10883498         8.93e-01  30
chr10:110014456-11001448         9.52e-01  30
chr10:110135622-11013565         5.36e-01  30
chr10:110220990-11022102         9.54e-01  30
chr10:11044664-11044694(         7.26e-01  30
chr10:110957109-11095713         9.85e-01  30
chr10:111036224-11103625         1.81e-01  30
chr10:11146301-11146331(         2.89e-01  30
chr10:111941755-11194178         1.81e-01  30
chr10:112523584-11252361         9.81e-04  1_[-2(6.23e-06)]_14
chr10:117521768-11752179         6.03e-02  30
chr10:117992482-11799251         3.01e-02  30
chr10:11897256-11897286(         2.62e-01  30
chr10:119225155-11922518         7.58e-01  30
chr10:120216346-12021637         1.43e-01  30
chr10:120384930-12038496         8.66e-02  30
chr10:120860373-12086040         1.02e-01  30
chr10:122145234-12214526         9.44e-01  30
chr10:122490426-12249045         6.60e-03  30
chr10:123282287-12328231         1.88e-01  30
chr10:126073988-12607401         7.90e-03  30
chr10:127882207-12788223         5.67e-01  30
chr10:130181000-13018103         9.24e-01  30
chr10:131835957-13183598         1.78e-01  30
chr10:14405225-14405255(         4.03e-01  30
chr10:15433239-15433269(         3.28e-01  30
chr10:15780359-15780389(         9.86e-01  30
chr10:16712261-16712291(         2.03e-03  15_[+2(8.76e-06)]
chr10:16983858-16983888(         5.43e-01  30
chr10:17650233-17650263(         2.04e-01  30
chr10:18019697-18019727(         1.06e-01  30
chr10:20640477-20640507(         6.47e-04  9_[+2(2.63e-06)]_6
chr10:21863810-21863840(         1.35e-01  30
chr10:22172810-22172840(         1.66e-01  30
chr10:22739262-22739292(         6.58e-01  30
chr10:22946577-22946607(         2.92e-01  30
chr10:237874-237904(+)           9.91e-01  30
chr10:25133234-25133264(         3.17e-02  30
chr10:27129414-27129444(         7.41e-01  30
chr10:27178592-27178622(         1.10e-01  30
chr10:27229982-27230012(         6.85e-01  30
chr10:27489081-27489111(         9.97e-01  30
chr10:2941355-2941385(+)         2.36e-01  30
chr10:30981944-30981974(         1.54e-01  30
chr10:33282465-33282495(         9.37e-01  30
chr10:3384914-3384944(+)         5.22e-01  30
chr10:36340394-36340424(         2.06e-01  30
chr10:3967769-3967799(+)         1.23e-03  9_[+2(5.35e-05)]_6
chr10:41875441-41875471(         1.76e-06  13_[-1(1.28e-08)]_4
chr10:41883164-41883194(         9.85e-07  [-1(1.28e-08)]_2_[-1(5.91e-08)]_2
chr10:42070567-42070597(         2.39e-03  13_[-1(1.03e-05)]_4
chr10:42084925-42084955(         2.68e-03  17_[-1(1.97e-05)]
chr10:43139175-43139205(         6.87e-01  30
chr10:44822545-44822575(         1.15e-01  30
chr10:45935123-45935153(         3.71e-03  4_[-2(2.92e-05)]_11
chr10:48939642-48939672(         5.27e-01  30
chr10:49379789-49379819(         8.40e-01  30
chr10:49444995-49445025(         6.66e-01  30
chr10:51264406-51264436(         8.62e-01  30
chr10:51282389-51282419(         4.05e-01  30
chr10:53559416-53559446(         9.29e-01  30
chr10:53576888-53576918(         1.62e-02  30
chr10:58368015-58368045(         1.40e-01  30
chr10:58489989-58490019(         8.14e-01  30
chr10:60160252-60160282(         9.32e-01  30
chr10:60931632-60931662(         9.67e-01  30
chr10:62599633-62599663(         1.12e-01  30
chr10:63499710-63499740(         1.58e-01  30
chr10:63551009-63551039(         1.25e-01  30
chr10:65228802-65228832(         6.61e-01  30
chr10:65415856-65415886(         7.99e-01  30
chr10:68012912-68012942(         5.29e-01  30
chr10:68161715-68161745(         3.25e-01  30
chr10:70201869-70201899(         4.12e-01  30
chr10:70864086-70864116(         1.18e-01  30
chr10:72998018-72998048(         4.69e-01  30
chr10:73111037-73111067(         1.09e-01  30
chr10:73409347-73409377(         9.89e-01  30
chr10:73784903-73784933(         6.75e-02  30
chr10:74189171-74189201(         2.76e-01  30
chr10:74333233-74333263(         2.70e-01  30
chr10:77896871-77896901(         1.23e-01  30
chr10:78553474-78553504(         1.14e-01  30
chr10:78990236-78990266(         8.31e-01  30
chr10:79179088-79179118(         1.12e-04  14_[-2(3.86e-06)]_1
chr10:79297311-79297341(         4.65e-01  30
chr10:81442775-81442805(         6.35e-01  30
chr10:81987553-81987583(         4.18e-01  30
chr10:82040032-82040062(         7.88e-01  30
chr10:82180125-82180155(         8.24e-01  30
chr10:82208254-82208284(         8.32e-01  30
chr10:84257234-84257264(         3.00e-01  30
chr10:84675393-84675423(         9.01e-02  30
chr10:86871328-86871358(         2.37e-01  30
chr10:87106828-87106858(         1.65e-01  30
chr10:92632649-92632679(         7.15e-02  30
chr10:93055119-93055149(         6.38e-02  30
chr10:94338947-94338977(         1.88e-01  30
chr10:94723871-94723901(         2.86e-03  7_[-2(2.21e-05)]_8
chr10:95916432-95916462(         1.37e-01  30
chr10:97225603-97225633(         9.82e-01  30
chr10:97289983-97290013(         3.66e-01  30
chr10:97888892-97888922(         5.16e-01  30
chr10:99083786-99083816(         2.36e-01  30
chr10:99478756-99478786(         1.53e-01  30
chr10:99516533-99516563(         8.40e-01  30
chr10:99818351-99818381(         3.60e-01  30
chr1:100228984-100229014         2.36e-01  30
chr1:101009270-101009300         3.55e-02  30
chr1:101139797-101139827         4.26e-01  30
chr1:108766569-108766599         2.08e-01  30
chr11:100716398-10071642         1.78e-01  30
chr11:101110134-10111016         7.62e-01  30
chr11:102124352-10212438         8.44e-01  30
chr11:102171819-10217184         6.22e-01  30
chr11:102364707-10236473         8.77e-01  30
chr11:102468735-10246876         6.13e-01  30
chr11:103357376-10335740         1.53e-01  30
chr11:103404664-10340469         8.05e-01  30
chr11:103897288-10389731         9.96e-01  30
chr11:104582570-10458260         6.04e-01  30
chr11:10533485-10533515(         7.75e-01  30
chr11:106936803-10693683         6.27e-01  30
chr11:108070546-10807057         1.48e-01  30
chr11:110391617-11039164         7.42e-01  30
chr11:111565475-11156550         8.86e-01  30
chr11:111666128-11166615         2.95e-01  30
chr11:111814721-11181475         1.21e-01  30
chr11:113379842-11337987         9.81e-01  30
chr11:114483228-11448325         1.98e-03  6_[+2(1.21e-05)]_9
chr1:111550038-111550068         2.42e-01  30
chr11:116530418-11653044         1.04e-02  30
chr1:11169641-11169671(+         4.01e-01  30
chr11:117177761-11717779         1.26e-01  30
chr11:117324561-11732459         6.37e-01  30
chr11:117823173-11782320         4.73e-01  30
chr11:118296137-11829616         9.01e-01  30
chr11:118604290-11860432         8.64e-01  30
chr1:111914872-111914902         3.68e-01  30
chr11:121505467-12150549         1.77e-03  30
chr11:121645750-12164578         1.83e-03  15_[+2(2.92e-05)]
chr11:122692280-12269231         1.26e-01  30
chr11:12315699-12315729(         7.94e-01  30
chr11:124121810-12412184         6.38e-01  30
chr11:124329961-12432999         2.75e-01  30
chr11:125936560-12593659         6.08e-01  30
chr11:128001987-12800201         3.55e-02  30
chr11:128668116-12866814         7.87e-01  30
chr11:128802791-12880282         4.18e-01  30
chr11:129222940-12922297         9.93e-02  30
chr11:130023735-13002376         1.22e-01  30
chr11:130579873-13057990         5.39e-01  30
chr11:13061877-13061907(         1.15e-02  30
chr11:131932995-13193302         2.19e-01  30
chr11:133255968-13325599         3.91e-01  30
chr11:13528442-13528472(         9.31e-01  30
chr1:114737302-114737332         5.61e-01  30
chr11:15081559-15081589(         8.50e-01  30
chr1:115490195-115490225         7.61e-02  30
chr11:16741321-16741351(         5.72e-02  30
chr1:117102509-117102539         5.03e-01  30
chr11:17203456-17203486(         2.42e-01  30
chr11:17325258-17325288(         1.88e-01  30
chr11:17669409-17669439(         1.42e-01  30
chr11:17992624-17992654(         4.88e-01  30
chr11:18520592-18520622(         7.55e-01  30
chr11:19593638-19593668(         4.31e-01  30
chr1:119713080-119713110         8.22e-01  30
chr11:20476366-20476396(         2.28e-01  30
chr11:21210252-21210282(         4.19e-01  30
chr11:217998-218028(+)           9.82e-01  30
chr11:237643-237673(+)           1.73e-02  30
chr11:24042087-24042117(         2.67e-01  30
chr11:24126767-24126797(         8.44e-02  30
chr11:24262475-24262505(         3.26e-01  30
chr1:125180135-125180165         1.23e-04  8_[+1(6.94e-07)]_9
chr11:25991548-25991578(         7.99e-01  30
chr11:27832804-27832834(         4.20e-01  30
chr11:27899267-27899297(         8.30e-01  30
chr11:28672127-28672157(         6.09e-01  30
chr11:28750990-28751020(         7.22e-01  30
chr11:30887332-30887362(         6.08e-01  30
chr11:31391368-31391398(         8.99e-01  30
chr11:31600165-31600195(         2.63e-01  30
chr11:32591607-32591637(         4.59e-01  30
chr11:33461178-33461208(         6.87e-01  30
chr11:34130378-34130408(         5.65e-01  30
chr11:34670676-34670706(         2.01e-01  30
chr11:34931336-34931366(         8.88e-01  30
chr1:13550308-13550338(+         7.57e-01  30
chr11:38374361-38374391(         7.91e-01  30
chr11:3908085-3908115(+)         2.20e-01  30
chr11:4080376-4080406(+)         3.44e-01  30
chr11:41176441-41176471(         2.78e-01  30
chr11:4177742-4177772(+)         1.62e-01  30
chr1:143265994-143266024         2.35e-05  17_[-1(1.24e-07)]
chr11:43343295-43343325(         1.84e-01  30
chr11:43552632-43552662(         6.88e-01  30
chr11:44241332-44241362(         2.36e-01  30
chr11:46075162-46075192(         4.80e-01  30
chr11:46812480-46812510(         2.46e-01  30
chr11:47110372-47110402(         8.51e-02  30
chr11:4738760-4738790(+)         8.77e-01  30
chr1:152006089-152006119         9.22e-01  30
chr11:5259650-5259680(+)         2.70e-01  30
chr11:5279177-5279207(+)         3.23e-03  2_[-2(8.60e-05)]_13
chr1:153642902-153642932         8.75e-01  30
chr1:154982950-154982980         1.40e-01  30
chr11:57666092-57666122(         4.20e-02  30
chr1:157788859-157788889         7.26e-02  30
chr11:59226753-59226783(         7.03e-01  30
chr11:59812377-59812407(         8.32e-01  30
chr11:60625951-60625981(         7.92e-01  30
chr11:6138240-6138270(+)         6.71e-03  30
chr11:61819617-61819647(         5.32e-01  30
chr1:163068849-163068879         7.29e-01  30
chr11:63508155-63508185(         3.62e-01  30
chr11:64951283-64951313(         1.05e-02  30
chr1:167657130-167657160         6.08e-01  30
chr1:168003083-168003113         4.32e-01  30
chr1:168008386-168008416         1.51e-03  30
chr11:6840938-6840968(+)         6.87e-01  30
chr11:68482744-68482774(         9.33e-04  11_[+2(3.19e-05)]_4
chr11:68809229-68809259(         9.23e-01  30
chr11:69607314-69607344(         5.87e-01  30
chr1:169894487-169894517         6.28e-02  30
chr11:7184628-7184658(+)         6.37e-01  30
chr11:72285554-72285584(         8.19e-01  30
chr1:172350644-172350674         1.56e-04  1_[-2(2.31e-06)]_14
chr11:72700707-72700737(         4.71e-01  30
chr11:73089623-73089653(         7.50e-01  30
chr11:73304565-73304595(         5.77e-01  30
chr11:73454294-73454324(         1.93e-01  30
chr11:73595792-73595822(         4.03e-01  30
chr11:74152262-74152292(         7.38e-01  30
chr11:76977181-76977211(         4.60e-01  30
chr11:7708522-7708552(+)         5.95e-01  30
chr11:77250684-77250714(         7.20e-01  30
chr11:77406973-77407003(         5.76e-01  30
chr11:78469486-78469516(         2.60e-01  30
chr1:178482911-178482941         3.30e-01  30
chr1:178614095-178614125         9.17e-01  30
chr11:8048164-8048194(+)         8.88e-01  30
chr11:80500711-80500741(         2.69e-01  30
chr11:80842956-80842986(         7.05e-01  30
chr1:181035410-181035440         2.76e-01  30
chr1:181125556-181125586         9.55e-01  30
chr11:8296194-8296224(+)         2.54e-01  30
chr11:84177907-84177937(         5.69e-01  30
chr11:85650331-85650361(         3.50e-01  30
chr1:185765315-185765345         9.38e-04  5_[-2(5.54e-06)]_10
chr11:85836802-85836832(         7.95e-01  30
chr1:186436025-186436055         8.03e-01  30
chr11:86456251-86456281(         3.06e-01  30
chr1:186979599-186979629         9.88e-01  30
chr11:87773538-87773568(         1.19e-01  30
chr11:87878278-87878308(         7.70e-01  30
chr1:188201310-188201340         7.79e-02  30
chr11:88216180-88216210(         4.22e-01  30
chr11:88251848-88251878(         8.18e-01  30
chr1:188385056-188385086         6.92e-01  30
chr11:88594408-88594438(         3.87e-01  30
chr11:88602925-88602955(         7.29e-02  30
chr11:89356046-89356076(         6.15e-01  30
chr1:19002306-19002336(+         9.11e-01  30
chr11:9087971-9088001(+)         3.53e-01  30
chr11:93164333-93164363(         9.33e-01  30
chr11:93617614-93617644(         2.91e-01  30
chr1:193725439-193725469         3.22e-01  30
chr11:93857977-93858007(         4.72e-01  30
chr11:94264546-94264576(         8.94e-01  30
chr11:94315282-94315312(         4.27e-01  30
chr11:94460966-94460996(         6.60e-01  30
chr11:94611226-94611256(         4.08e-01  30
chr11:94839946-94839976(         2.62e-01  30
chr11:95149739-95149769(         1.58e-03  30
chr1:196020107-196020137         5.71e-01  30
chr11:99057410-99057440(         1.19e-04  1_[+2(4.37e-06)]_14
chr1:200373106-200373136         9.25e-01  30
chr1:207761374-207761404         6.42e-01  30
chr1:209824780-209824810         9.80e-02  30
chr12:103182760-10318279         4.69e-01  30
chr12:105395602-10539563         5.21e-02  30
chr12:110703319-11070334         6.90e-01  30
chr1:21116384-21116414(+         2.89e-01  30
chr1:21120060-21120090(+         9.97e-01  30
chr12:113216373-11321640         2.99e-02  30
chr1:211779166-211779196         2.09e-01  30
chr12:118160469-11816049         5.62e-01  30
chr12:126185501-12618553         5.83e-01  30
chr12:1280800-1280830(+)         7.46e-01  30
chr12:129911965-12991199         7.86e-01  30
chr12:131365051-13136508         1.28e-01  30
chr1:215020181-215020211         8.59e-01  30
chr12:19683165-19683195(         8.92e-06  7_[+2(4.01e-08)]_8
chr12:19994993-19995023(         5.59e-02  30
chr12:21454887-21454917(         6.50e-01  30
chr1:221653032-221653062         1.23e-01  30
chr1:222691689-222691719         2.78e-01  30
chr1:225242737-225242767         8.33e-01  30
chr12:26552924-26552954(         6.46e-01  30
chr1:229052423-229052453         5.56e-01  30
chr1:229489019-229489049         7.97e-01  30
chr1:22989546-22989576(+         4.15e-01  30
chr12:32708044-32708074(         8.18e-02  30
chr1:234693623-234693653         7.02e-01  30
chr1:234975133-234975163         7.76e-02  30
chr12:356750-356780(+)           3.36e-01  30
chr1:235871445-235871475         8.19e-01  30
chr1:238307128-238307158         7.91e-01  30
chr1:241159213-241159243         6.12e-01  30
chr1:245048636-245048666         3.83e-06  14_[+2(4.01e-08)]_1
chr12:45169603-45169633(         5.82e-01  30
chr12:47669295-47669325(         7.52e-01  30
chr12:49462992-49463022(         1.01e-02  11_[+2(5.80e-05)]_4
chr12:50564728-50564758(         2.95e-03  1_[+2(2.42e-05)]_14
chr12:54254413-54254443(         8.60e-02  30
chr12:55769152-55769182(         6.93e-01  30
chr12:57057851-57057881(         1.42e-01  30
chr12:57706348-57706378(         2.14e-01  30
chr12:6194360-6194390(+)         6.83e-01  30
chr12:64440379-64440409(         9.05e-01  30
chr12:65695717-65695747(         8.79e-01  30
chr12:68823333-68823363(         7.76e-01  30
chr12:68842909-68842939(         1.59e-01  30
chr12:69563081-69563111(         1.48e-01  30
chr12:70726214-70726244(         8.52e-01  30
chr12:80009570-80009600(         4.82e-01  30
chr12:83522892-83522922(         6.88e-01  30
chr12:84061095-84061125(         5.09e-01  30
chr12:848868-848898(+)           5.89e-01  30
chr12:88467970-88468000(         4.28e-01  30
chr12:88506644-88506674(         9.64e-01  30
chr12:88868695-88868725(         8.03e-01  30
chr12:89782179-89782209(         7.83e-01  30
chr1:29035458-29035488(+         1.09e-01  30
chr12:94929817-94929847(         3.85e-01  30
chr12:95184264-95184294(         2.06e-01  30
chr12:95228556-95228586(         9.94e-01  30
chr12:95277803-95277833(         7.02e-01  30
chr12:96201118-96201148(         6.27e-01  30
chr12:98227371-98227401(         2.49e-05  7_[+2(3.87e-07)]_8
chr12:98534583-98534613(         3.73e-02  30
chr13:100654438-10065446         5.74e-01  30
chr13:101535545-10153557         9.45e-01  30
chr13:106148837-10614886         5.69e-01  30
chr13:108231785-10823181         3.94e-01  30
chr13:112653512-11265354         7.51e-02  30
chr13:28258415-28258445(         1.59e-01  30
chr13:28695621-28695651(         2.84e-01  30
chr13:28712338-28712368(         9.96e-01  30
chr13:33722289-33722319(         5.34e-01  30
chr1:33421159-33421189(+         3.26e-01  30
chr13:43093268-43093298(         1.18e-01  30
chr13:44496917-44496947(         2.26e-04  7_[-2(8.76e-06)]_8
chr13:45340314-45340344(         6.52e-01  30
chr13:50442534-50442564(         6.56e-02  30
chr13:66481587-66481617(         5.55e-01  30
chr13:71618359-71618389(         8.98e-01  30
chr13:72787107-72787137(         2.08e-01  30
chr13:75350817-75350847(         2.30e-01  30
chr13:86058763-86058793(         5.03e-01  30
chr1:39050850-39050880(+         8.42e-01  30
chr1:39246141-39246171(+         7.26e-04  3_[+2(1.49e-05)]_12
chr13:95377267-95377297(         6.69e-01  30
chr1:39562782-39562812(+         3.76e-01  30
chr13:99232455-99232485(         9.86e-01  30
chr14:103467184-10346721         8.07e-02  30
chr14:104912706-10491273         9.09e-01  30
chr14:23072157-23072187(         7.55e-04  12_[-2(8.76e-06)]_3
chr14:29921589-29921619(         4.12e-01  30
chr14:30402275-30402305(         8.38e-01  30
chr14:31335559-31335589(         2.48e-01  30
chr14:31355792-31355822(         7.89e-01  30
chr14:35234916-35234946(         4.55e-04  12_[+2(1.32e-06)]_3
chr14:35247326-35247356(         5.76e-03  30
chr14:37511787-37511817(         6.85e-01  30
chr14:42593587-42593617(         3.18e-01  30
chr14:47235292-47235322(         2.07e-01  30
chr14:47244287-47244317(         6.29e-01  30
chr14:51637602-51637632(         4.12e-01  30
chr14:52792087-52792117(         5.71e-01  30
chr14:53836551-53836581(         3.89e-01  30
chr14:54119797-54119827(         4.89e-01  30
chr14:55753247-55753277(         2.19e-01  30
chr14:58258804-58258834(         9.92e-01  30
chr14:58479359-58479389(         2.23e-02  30
chr14:59011343-59011373(         1.56e-01  30
chr14:59260558-59260588(         4.78e-01  30
chr14:60904347-60904377(         2.75e-01  30
chr14:61169275-61169305(         3.40e-01  30
chr14:64263996-64264026(         7.50e-01  30
chr14:66084953-66084983(         6.50e-02  30
chr14:72705342-72705372(         2.27e-01  30
chr14:74150222-74150252(         9.11e-01  30
chr14:76854648-76854678(         7.38e-01  30
chr14:79011754-79011784(         3.75e-01  30
chr14:81470246-81470276(         1.46e-01  30
chr14:90282095-90282125(         4.94e-01  30
chr14:91914685-91914715(         7.15e-02  30
chr15:101195018-10119504         8.42e-01  30
chr1:51530504-51530534(+         1.39e-02  9_[-2(9.27e-05)]_6
chr15:18911064-18911094(         1.54e-01  30
chr15:35737048-35737078(         9.76e-03  14_[+2(6.81e-05)]_1
chr15:38288333-38288363(         6.66e-01  30
chr15:40615227-40615257(         6.76e-01  30
chr15:40646244-40646274(         8.43e-01  30
chr15:42234553-42234583(         6.62e-01  30
chr15:43070012-43070042(         1.47e-01  30
chr15:43960806-43960836(         9.49e-01  30
chr15:50806650-50806680(         1.58e-01  30
chr15:51102450-51102480(         1.99e-04  [+2(2.02e-06)]_15
chr15:51598050-51598080(         6.00e-01  30
chr15:60356634-60356664(         1.24e-01  30
chr1:5745948-5745978(+)          8.47e-01  30
chr15:75380942-75380972(         4.42e-01  30
chr15:80952439-80952469(         5.69e-01  30
chr15:82181117-82181147(         8.69e-01  30
chr1:58701787-58701817(+         8.71e-01  30
chr1:58809053-58809083(+         6.37e-01  30
chr1:58844415-58844445(+         1.51e-01  30
chr15:92203056-92203086(         8.93e-01  30
chr15:92887995-92888025(         5.22e-03  30
chr15:92914138-92914168(         7.51e-01  30
chr15:96667956-96667986(         5.13e-01  30
chr15:99694344-99694374(         3.45e-01  30
chr16:10960851-10960881(         5.46e-01  30
chr16:12836334-12836364(         3.82e-01  30
chr16:18817639-18817669(         8.99e-01  30
chr16:23539474-23539504(         9.06e-01  30
chr16:25106154-25106184(         6.96e-01  30
chr16:25177308-25177338(         2.83e-01  30
chr16:34574258-34574288(         9.62e-06  17_[-1(2.57e-08)]
chr16:34582248-34582278(         2.84e-02  30
chr16:34585921-34585951(         2.04e-04  3_[-1(5.94e-07)]_14
chr16:34586275-34586305(         1.38e-02  30
chr16:34586816-34586846(         8.72e-06  11_[-1(2.57e-08)]_6
chr16:34588073-34588103(         2.43e-04  [-1(5.94e-07)]_17
chr16:34588232-34588262(         6.22e-05  14_[-1(2.10e-07)]_3
chr16:46386435-46386465(         2.10e-03  17_[-1(6.73e-06)]
chr16:46387917-46387947(         2.35e-05  16_[-1(1.24e-07)]_1
chr16:46388691-46388721(         4.12e-02  30
chr16:46390316-46390346(         4.99e-04  15_[-1(1.32e-06)]_2
chr16:46390481-46390511(         5.62e-02  30
chr16:46390545-46390575(         2.57e-05  1_[-1(1.24e-07)]_16
chr16:46390708-46390738(         7.81e-04  [-1(2.86e-06)]_17
chr16:46394051-46394081(         4.83e-03  30
chr16:46394519-46394549(         2.27e-04  5_[-1(2.86e-06)]_12
chr16:46394808-46394838(         3.51e-01  30
chr16:46394905-46394935(         1.27e-05  1_[-1(2.57e-08)]_16
chr16:46398867-46398897(         7.00e-05  6_[-1(2.10e-07)]_11
chr16:46400859-46400889(         6.79e-04  9_[-1(5.66e-06)]_8
chr16:47114925-47114955(         4.69e-01  30
chr16:4746279-4746309(+)         3.01e-01  30
chr1:64948096-64948126(+         7.87e-01  30
chr16:49718623-49718653(         3.76e-01  30
chr16:57422836-57422866(         3.62e-01  30
chr16:58577427-58577457(         3.42e-05  2_[-1(1.22e-05)]_15
chr16:62654217-62654247(         1.48e-02  30
chr16:63433729-63433759(         8.85e-01  30
chr1:66749307-66749337(+         9.42e-01  30
chr16:69369042-69369072(         9.70e-01  30
chr16:69410301-69410331(         1.88e-02  30
chr16:69655031-69655061(         6.41e-01  30
chr16:72644362-72644392(         7.69e-02  30
chr16:74481457-74481487(         5.55e-01  30
chr16:80775099-80775129(         9.37e-02  30
chr16:80844077-80844107(         7.60e-03  12_[-1(7.50e-05)]_5
chr17:12072457-12072487(         1.72e-01  30
chr17:23016304-23016334(         7.31e-02  30
chr17:25074449-25074479(         9.77e-02  30
chr17:25920186-25920216(         2.77e-02  30
chr17:2644650-2644680(+)         8.58e-01  30
chr17:26594887-26594917(         5.44e-01  30
chr17:26603864-26603894(         3.55e-01  30
chr17:26620021-26620051(         6.03e-01  30
chr17:26885770-26885800(         6.16e-01  30
chr17:28530236-28530266(         3.36e-01  30
chr17:32409454-32409484(         5.79e-01  30
chr1:73305953-73305983(+         2.65e-01  30
chr17:34915348-34915378(         5.42e-01  30
chr17:43179309-43179339(         2.81e-02  30
chr17:4347920-4347950(+)         1.76e-02  30
chr17:47296465-47296495(         7.74e-04  13_[+2(4.94e-06)]_2
chr17:47567463-47567493(         1.65e-01  30
chr17:51028798-51028828(         7.46e-01  30
chr17:51087627-51087657(         3.73e-01  30
chr17:55239345-55239375(         6.37e-01  30
chr17:58474199-58474229(         7.67e-01  30
chr17:59952887-59952917(         2.69e-01  30
chr17:61872718-61872748(         5.66e-01  30
chr17:62579834-62579864(         3.46e-04  6_[-2(1.32e-06)]_9
chr17:63498395-63498425(         1.40e-01  30
chr17:64582530-64582560(         2.38e-01  30
chr17:6476336-6476366(+)         6.61e-03  30
chr17:67076958-67076988(         5.26e-01  30
chr17:67691159-67691189(         3.38e-01  30
chr17:68494142-68494172(         1.70e-01  30
chr17:69300129-69300159(         7.34e-01  30
chr17:69953886-69953916(         7.27e-01  30
chr17:75157105-75157135(         3.30e-01  30
chr17:75167368-75167398(         9.36e-01  30
chr1:7960970-7961000(+)          4.34e-01  30
chr18:13022808-13022838(         9.80e-01  30
chr1:8180197-8180227(+)          7.85e-01  30
chr1:82473583-82473613(+         9.36e-01  30
chr18:25261431-25261461(         7.51e-01  30
chr18:29132394-29132424(         7.00e-02  30
chr18:34934284-34934314(         3.35e-01  30
chr18:36396579-36396609(         2.56e-02  30
chr18:44991366-44991396(         1.00e+00  30
chr18:47952732-47952762(         9.72e-01  30
chr18:51096360-51096390(         2.11e-01  30
chr18:55859636-55859666(         8.72e-01  30
chr18:57024696-57024726(         2.35e-01  30
chr18:58245550-58245580(         8.66e-01  30
chr18:60618848-60618878(         7.97e-02  30
chr18:62445581-62445611(         1.29e-01  30
chr18:62676654-62676684(         8.24e-01  30
chr18:63405523-63405553(         4.05e-01  30
chr18:63516206-63516236(         2.03e-01  30
chr18:71016560-71016590(         5.09e-01  30
chr18:7790155-7790185(+)         1.37e-04  7_[+2(7.84e-06)]_8
chr18:7982134-7982164(+)         7.51e-01  30
chr1:92502244-92502274(+         7.66e-01  30
chr19:27403701-27403731(         5.43e-02  30
chr19:32504090-32504120(         9.61e-01  30
chr19:34919681-34919711(         3.51e-01  30
chr19:34982426-34982456(         3.24e-01  30
chr19:35879795-35879825(         5.32e-01  30
chr19:37293703-37293733(         1.08e-04  7_[-2(2.31e-06)]_8
chr19:37293820-37293850(         8.40e-01  30
chr19:37965083-37965113(         4.10e-02  30
chr19:41448787-41448817(         5.10e-02  30
chr19:42019805-42019835(         3.07e-01  30
chr19:43845911-43845941(         9.52e-01  30
chr1:94857278-94857308(+         6.92e-01  30
chr19:53433587-53433617(         5.61e-01  30
chr19:53995068-53995098(         5.83e-01  30
chr19:57191437-57191467(         1.29e-01  30
chr19:57493345-57493375(         9.98e-01  30
chr1:96332362-96332392(+         8.70e-02  30
chr20:12086716-12086746(         6.31e-01  30
chr20:13773253-13773283(         2.71e-01  30
chr20:1709858-1709888(+)         7.86e-01  30
chr20:18466624-18466654(         1.91e-01  30
chr20:24293752-24293782(         6.61e-04  13_[-2(3.81e-05)]_2
chr20:2896704-2896734(+)         4.11e-01  30
chr20:31067453-31067483(         8.88e-05  11_[-1(4.47e-07)]_6
chr20:3301786-3301816(+)         8.87e-01  30
chr20:41477849-41477879(         8.16e-01  30
chr20:4369278-4369308(+)         8.50e-01  30
chr20:46842223-46842253(         5.05e-01  30
chr20:47083813-47083843(         4.04e-04  30
chr20:5644320-5644350(+)         3.26e-05  9_[+2(4.52e-07)]_6
chr20:59906880-59906910(         1.37e-01  30
chr2:100985618-100985648         2.36e-04  2_[-2(2.31e-06)]_13
chr2:101587239-101587269         6.16e-01  30
chr2:11009228-11009258(+         8.98e-01  30
chr21:15243053-15243083(         5.73e-01  30
chr21:16304978-16305008(         7.29e-01  30
chr21:24029084-24029114(         4.96e-02  30
chr21:25973007-25973037(         6.85e-01  30
chr2:127515088-127515118         3.49e-01  30
chr21:32657408-32657438(         3.89e-01  30
chr2:133182796-133182826         4.90e-02  30
chr2:133744718-133744748         1.56e-01  30
chr2:135114179-135114209         3.71e-01  30
chr21:36260685-36260715(         7.06e-01  30
chr2:138050913-138050943         9.39e-01  30
chr21:41223694-41223724(         2.19e-01  30
chr21:45075852-45075882(         2.53e-03  2_[+1(1.52e-05)]_15
chr2:147915636-147915666         5.60e-01  30
chr2:150640846-150640876         6.39e-01  30
chr2:158716615-158716645         3.19e-01  30
chr2:164678251-164678281         1.77e-02  30
chr2:169014763-169014793         8.82e-01  30
chr2:169727578-169727608         5.35e-01  30
chr2:172355704-172355734         2.14e-01  30
chr2:176532334-176532364         6.61e-02  30
chr2:179751391-179751421         8.37e-01  30
chr2:180523956-180523986         7.35e-01  30
chr2:184695870-184695900         9.51e-01  30
chr21:9010887-9010917(+)         7.39e-01  30
chr2:190539956-190539986         5.83e-02  30
chr2:197443680-197443710         9.72e-01  30
chr2:198179825-198179855         2.98e-01  30
chr21:9840779-9840809(+)         2.62e-02  30
chr2:20252799-20252829(+         7.29e-01  30
chr2:205764052-205764082         2.06e-01  30
chr2:207572990-207573020         4.55e-01  30
chr22:10714400-10714430(         5.81e-01  30
chr22:10769835-10769865(         4.77e-01  30
chr2:211392130-211392160         8.49e-01  30
chr22:12590014-12590044(         3.03e-01  30
chr2:215765272-215765302         6.38e-01  30
chr22:20399443-20399473(         9.29e-01  30
chr2:221075396-221075426         2.70e-02  30
chr2:229632219-229632249         9.46e-01  30
chr22:30751232-30751262(         7.98e-02  30
chr2:231783136-231783166         6.24e-01  30
chr2:236303836-236303866         7.62e-01  30
chr2:237157900-237157930         2.64e-01  30
chr22:37807887-37807917(         8.67e-01  30
chr2:238679897-238679927         5.15e-01  30
chr22:39137121-39137151(         7.20e-01  30
chr2:32087272-32087302(+         8.21e-01  30
chr2:37047633-37047663(+         4.92e-01  30
chr2:37317517-37317547(+         8.64e-01  30
chr2:41473689-41473719(+         5.01e-01  30
chr2:43317352-43317382(+         6.22e-01  30
chr2:46725654-46725684(+         1.46e-01  30
chr2:53959588-53959618(+         4.01e-03  13_[-2(2.00e-05)]_2
chr2:57124143-57124173(+         6.32e-01  30
chr2:60548183-60548213(+         6.11e-01  30
chr2:75539769-75539799(+         7.31e-01  30
chr2:82718645-82718675(+         8.33e-02  30
chr2:86578183-86578213(+         4.55e-01  30
chr2:86696249-86696279(+         7.07e-01  30
chr2:8788917-8788947(+)          4.87e-01  30
chr2:88697040-88697070(+         8.64e-01  30
chr2:8953380-8953410(+)          6.87e-01  30
chr2:94223467-94223497(+         4.82e-01  30
chr2:98157496-98157526(+         9.24e-01  30
chr3:100403042-100403072         2.92e-04  7_[+2(3.19e-05)]_8
chr3:100707671-100707701         4.30e-01  30
chr3:101569809-101569839         4.41e-02  30
chr3:102007505-102007535         5.48e-01  30
chr3:105478820-105478850         8.44e-01  30
chr3:105509004-105509034         1.14e-01  30
chr3:106800184-106800214         9.96e-01  30
chr3:114993323-114993353         4.32e-02  30
chr3:115784057-115784087         8.83e-01  30
chr3:115937227-115937257         7.28e-01  30
chr3:116682909-116682939         4.05e-01  30
chr3:119278873-119278903         3.86e-02  30
chr3:125950076-125950106         2.84e-01  30
chr3:133345502-133345532         6.15e-01  30
chr3:134264385-134264415         1.74e-02  30
chr3:134511359-134511389         4.58e-03  6_[+2(9.98e-05)]_9
chr3:136493817-136493847         2.73e-02  30
chr3:14168618-14168648(+         1.57e-01  30
chr3:152406209-152406239         9.95e-01  30
chr3:152961229-152961259         4.37e-01  30
chr3:156261292-156261322         9.30e-01  30
chr3:156613717-156613747         9.77e-01  30
chr3:156626987-156627017         5.60e-01  30
chr3:160180254-160180284         1.57e-01  30
chr3:168091624-168091654         8.10e-02  30
chr3:170398376-170398406         5.51e-02  30
chr3:177251687-177251717         5.29e-01  30
chr3:177979175-177979205         9.25e-01  30
chr3:179226245-179226275         1.56e-01  30
chr3:183577029-183577059         9.56e-01  30
chr3:185940171-185940201         2.86e-01  30
chr3:188932354-188932384         6.37e-01  30
chr3:189753706-189753736         1.26e-02  30
chr3:19984316-19984346(+         8.54e-01  30
chr3:25518994-25519024(+         5.40e-02  30
chr3:27569502-27569532(+         8.49e-01  30
chr3:28475980-28476010(+         4.91e-01  30
chr3:37119401-37119431(+         9.95e-01  30
chr3:39217698-39217728(+         5.04e-01  30
chr3:42613784-42613814(+         1.22e-01  30
chr3:43560157-43560187(+         9.33e-01  30
chr3:46403018-46403048(+         1.00e-03  14_[+2(1.49e-05)]_1
chr3:5085908-5085938(+)          5.50e-01  30
chr3:64550182-64550212(+         2.17e-01  30
chr3:64641078-64641108(+         5.89e-03  30
chr3:72917434-72917464(+         5.70e-01  30
chr3:9085645-9085675(+)          1.86e-01  30
chr4:100754065-100754095         8.18e-01  30
chr4:105762238-105762268         4.42e-01  30
chr4:106241031-106241061         6.45e-01  30
chr4:109006631-109006661         1.99e-01  30
chr4:109549859-109549889         8.61e-02  30
chr4:109590103-109590133         9.79e-01  30
chr4:115211252-115211282         3.93e-01  30
chr4:125268441-125268471         1.12e-01  30
chr4:126764422-126764452         6.30e-01  30
chr4:127821108-127821138         6.58e-01  30
chr4:134581520-134581550         7.16e-02  30
chr4:137511041-137511071         1.13e-02  30
chr4:137583147-137583177         6.00e-02  30
chr4:140647005-140647035         1.88e-01  30
chr4:144465167-144465197         7.55e-01  30
chr4:150298550-150298580         9.31e-01  30
chr4:150976301-150976331         5.29e-01  30
chr4:154777782-154777812         7.58e-01  30
chr4:157464612-157464642         4.09e-04  14_[-2(3.86e-06)]_1
chr4:158857208-158857238         2.81e-02  30
chr4:159267242-159267272         1.54e-01  30
chr4:166475956-166475986         1.18e-01  30
chr4:168664051-168664081         5.57e-01  30
chr4:173379924-173379954         3.43e-05  14_[+2(2.30e-07)]_1
chr4:18184974-18185004(+         4.20e-01  30
chr4:183448858-183448888         1.12e-01  30
chr4:2579974-2580004(+)          4.57e-01  30
chr4:29419428-29419458(+         2.64e-01  30
chr4:39617523-39617553(+         5.53e-02  30
chr4:39965052-39965082(+         2.13e-01  30
chr4:45481529-45481559(+         4.48e-01  30
chr4:49657607-49657637(+         3.68e-06  6_[-1(1.28e-08)]_11
chr4:49709724-49709754(+         5.50e-01  30
chr4:51863673-51863703(+         5.62e-01  30
chr4:5736683-5736713(+)          9.00e-01  30
chr4:67461946-67461976(+         9.53e-01  30
chr4:69733872-69733902(+         4.89e-02  30
chr4:70620891-70620921(+         9.22e-01  30
chr4:73208575-73208605(+         4.37e-03  30
chr4:84969764-84969794(+         2.76e-04  6_[-2(1.09e-05)]_9
chr5:106656391-106656421         6.33e-01  30
chr5:108069464-108069494         2.03e-01  30
chr5:112897095-112897125         6.20e-01  30
chr5:123076237-123076267         9.78e-01  30
chr5:125103347-125103377         1.97e-01  30
chr5:132880125-132880155         1.00e-01  30
chr5:13455516-13455546(+         2.33e-01  30
chr5:134927612-134927642         5.98e-02  30
chr5:137238656-137238686         1.98e-02  30
chr5:137371970-137372000         8.97e-02  30
chr5:137867049-137867079         8.87e-03  30
chr5:13895274-13895304(+         7.27e-01  30
chr5:141475883-141475913         9.15e-01  30
chr5:143577168-143577198         3.91e-01  30
chr5:143756531-143756561         9.84e-01  30
chr5:144308108-144308138         7.00e-01  30
chr5:146357887-146357917         1.06e-01  30
chr5:148142853-148142883         4.30e-01  30
chr5:150583077-150583107         1.06e-04  11_[+2(4.52e-07)]_4
chr5:152920124-152920154         4.77e-01  30
chr5:168543599-168543629         1.10e-02  30
chr5:172230614-172230644         4.77e-03  30
chr5:172803953-172803983         6.99e-03  30
chr5:177268881-177268911         1.16e-01  30
chr5:31885467-31885497(+         2.58e-01  30
chr5:32153153-32153183(+         2.11e-01  30
chr5:32791484-32791514(+         6.19e-01  30
chr5:34923942-34923972(+         4.70e-01  30
chr5:49601583-49601613(+         1.75e-05  13_[-1(2.88e-07)]_4
chr5:49602099-49602129(+         7.09e-05  2_[-1(3.22e-07)]_15
chr5:49657723-49657753(+         9.42e-07  6_[+1(1.28e-08)]_11
chr5:49658131-49658161(+         2.70e-04  10_[+1(2.34e-06)]_7
chr5:49658685-49658715(+         2.43e-04  15_[+1(1.05e-06)]_2
chr5:49658926-49658956(+         4.42e-06  13_[+1(1.28e-08)]_4
chr5:49659233-49659263(+         2.18e-06  7_[+1(1.28e-08)]_10
chr5:49659870-49659900(+         3.89e-06  6_[+1(1.28e-08)]_11
chr5:49660725-49660755(+         7.67e-06  16_[+1(1.60e-07)]_1
chr5:51914676-51914706(+         4.81e-01  30
chr5:65460287-65460317(+         7.62e-01  30
chr5:65548178-65548208(+         3.88e-01  30
chr5:66039210-66039240(+         3.21e-01  30
chr5:66322258-66322288(+         8.33e-01  30
chr5:74162684-74162714(+         9.55e-01  30
chr5:74465940-74465970(+         5.42e-01  30
chr5:8515816-8515846(+)          9.04e-01  30
chr5:85400355-85400385(+         8.04e-01  30
chr5:96787722-96787752(+         9.84e-01  30
chr6:100438803-100438833         3.13e-02  30
chr6:110887389-110887419         9.94e-01  30
chr6:113126430-113126460         9.23e-01  30
chr6:113643720-113643750         6.92e-01  30
chr6:133442818-133442848         1.41e-02  30
chr6:135858036-135858066         8.35e-01  30
chr6:142023854-142023884         1.69e-01  30
chr6:144465658-144465688         7.99e-01  30
chr6:144506166-144506196         3.83e-01  30
chr6:146065097-146065127         2.04e-01  30
chr6:153147091-153147121         4.02e-01  30
chr6:155474685-155474715         9.75e-01  30
chr6:156996137-156996167         6.07e-02  30
chr6:161218379-161218409         9.19e-01  30
chr6:16542708-16542738(+         1.13e-01  30
chr6:16756020-16756050(+         2.43e-01  30
chr6:18157232-18157262(+         1.37e-01  30
chr6:18393478-18393508(+         2.15e-01  30
chr6:26040146-26040176(+         5.27e-01  30
chr6:26048373-26048403(+         7.84e-01  30
chr6:26114568-26114598(+         8.47e-02  30
chr6:38993727-38993757(+         3.14e-02  30
chr6:4061333-4061363(+)          7.71e-01  30
chr6:4197890-4197920(+)          3.04e-01  30
chr6:42100660-42100690(+         7.61e-01  30
chr6:43409177-43409207(+         2.75e-03  12_[-2(1.82e-05)]_3
chr6:47150724-47150754(+         5.32e-01  30
chr6:50523984-50524014(+         3.53e-01  30
chr6:61323031-61323061(+         7.35e-01  30
chr6:63942394-63942424(+         8.98e-01  30
chr6:70505962-70505992(+         6.12e-01  30
chr6:71354347-71354377(+         8.16e-01  30
chr6:89304795-89304825(+         3.28e-02  30
chr6:99557129-99557159(+         1.65e-01  30
chr7:102150724-102150754         8.86e-02  30
chr7:103947857-103947887         3.62e-01  30
chr7:105188009-105188039         6.25e-02  30
chr7:106799855-106799885         3.93e-02  30
chr7:112912303-112912333         9.06e-01  30
chr7:115288820-115288850         6.13e-01  30
chr7:116900916-116900946         8.66e-01  30
chr7:122579523-122579553         4.27e-01  30
chr7:122752189-122752219         1.93e-01  30
chr7:123942250-123942280         2.41e-01  30
chr7:129226225-129226255         1.64e-01  30
chr7:13023730-13023760(+         6.27e-01  30
chr7:137926907-137926937         2.49e-01  30
chr7:147183115-147183145         7.81e-01  30
chr7:15124955-15124985(+         5.95e-01  30
chr7:15489886-15489916(+         8.56e-01  30
chr7:16026093-16026123(+         4.94e-01  30
chr7:16975300-16975330(+         4.00e-01  30
chr7:21646966-21646996(+         3.64e-02  30
chr7:22329155-22329185(+         2.91e-01  30
chr7:22625969-22625999(+         6.18e-01  30
chr7:23331187-23331217(+         9.37e-02  30
chr7:24957529-24957559(+         2.85e-02  30
chr7:27782932-27782962(+         4.59e-01  30
chr7:32138863-32138893(+         2.41e-02  30
chr7:33425007-33425037(+         7.58e-01  30
chr7:37696235-37696265(+         9.89e-01  30
chr7:39705801-39705831(+         1.83e-01  30
chr7:40826238-40826268(+         5.22e-01  30
chr7:42886206-42886236(+         9.45e-01  30
chr7:44799409-44799439(+         1.13e-03  30
chr7:46316629-46316659(+         1.35e-01  30
chr7:4830248-4830278(+)          7.85e-01  30
chr7:50498107-50498137(+         5.57e-02  30
chr7:7176749-7176779(+)          2.58e-01  30
chr7:72774832-72774862(+         8.47e-04  10_[-2(4.16e-05)]_5
chr7:76327436-76327466(+         6.66e-01  30
chr7:7671014-7671044(+)          9.60e-01  30
chr7:80665173-80665203(+         8.24e-02  30
chr7:81603277-81603307(+         5.65e-03  30
chr7:82626138-82626168(+         1.37e-01  30
chr7:84982337-84982367(+         1.24e-01  30
chr7:85581678-85581708(+         4.29e-01  30
chr7:85618792-85618822(+         3.48e-01  30
chr7:85746822-85746852(+         1.90e-01  30
chr7:90685025-90685055(+         9.91e-01  30
chr7:93337569-93337599(+         9.47e-01  30
chr7:98108429-98108459(+         9.36e-03  30
chr7:99032135-99032165(+         4.10e-01  30
chr8:104407799-104407829         8.70e-01  30
chr8:105590909-105590939         9.31e-01  30
chr8:106337689-106337719         2.37e-01  30
chr8:108093103-108093133         6.34e-01  30
chr8:108418924-108418954         5.46e-01  30
chr8:110848254-110848284         9.69e-02  30
chr8:114788589-114788619         9.99e-01  30
chr8:117125714-117125744         4.85e-01  30
chr8:118357477-118357507         5.26e-01  30
chr8:118567648-118567678         7.69e-01  30
chr8:124676206-124676236         7.71e-01  30
chr8:130276340-130276370         8.76e-01  30
chr8:130630760-130630790         1.29e-01  30
chr8:131689542-131689572         6.09e-01  30
chr8:132783588-132783618         3.26e-01  30
chr8:140979928-140979958         6.87e-01  30
chr8:144235749-144235779         3.51e-01  30
chr8:22011959-22011989(+         5.80e-01  30
chr8:31039862-31039892(+         5.45e-03  6_[+2(5.80e-05)]_9
chr8:4718388-4718418(+)          8.97e-01  30
chr8:49571376-49571406(+         1.59e-01  30
chr8:49716699-49716729(+         8.55e-01  30
chr8:5834690-5834720(+)          7.24e-02  30
chr8:69627533-69627563(+         7.11e-01  30
chr8:70342067-70342097(+         3.26e-01  30
chr8:78714358-78714388(+         8.98e-01  30
chr8:79264971-79265001(+         2.89e-01  30
chr8:79563934-79563964(+         5.77e-01  30
chr8:80551435-80551465(+         1.14e-02  30
chr8:86756366-86756396(+         4.42e-01  30
chr8:92966202-92966232(+         5.09e-02  30
chr8:94123003-94123033(+         1.66e-02  30
chr8:96760701-96760731(+         7.35e-01  30
chr9:102425203-102425233         8.16e-01  30
chr9:112380548-112380578         1.19e-02  30
chr9:11651231-11651261(+         4.72e-01  30
chr9:132352234-132352264         3.31e-03  1_[+1(3.30e-05)]_16
chr9:136641886-136641916         3.49e-03  13_[+2(1.82e-05)]_2
chr9:137746708-137746738         6.30e-01  30
chr9:14638608-14638638(+         4.37e-01  30
chr9:16532205-16532235(+         3.22e-02  30
chr9:20934047-20934077(+         1.97e-01  30
chr9:21564631-21564661(+         4.75e-01  30
chr9:33048693-33048723(+         5.80e-01  30
chr9:36436369-36436399(+         1.96e-02  30
chr9:6849016-6849046(+)          1.47e-02  2_[-2(8.60e-05)]_13
chr9:70890055-70890085(+         9.69e-01  30
chr9:72646677-72646707(+         1.53e-01  30
chr9:75013344-75013374(+         9.88e-01  30
chr9:82164825-82164855(+         1.72e-01  30
chr9:85930291-85930321(+         8.68e-02  30
chr9:86347158-86347188(+         8.35e-01  30
chr9:9485616-9485646(+)          7.15e-02  30
chr9:95004047-95004077(+         2.04e-01  30
chr9:95018483-95018513(+         3.82e-01  30
chrX:10030783-10030813(+         7.29e-01  30
chrX:108398365-108398395         5.60e-01  30
chrX:108599464-108599494         2.03e-01  30
chrX:118748195-118748225         9.05e-04  1_[+1(9.17e-05)]_16
chrX:129114268-129114298         4.46e-01  30
chrX:130539534-130539564         8.64e-03  30
chrX:154743055-154743085         3.70e-01  30
chrX:16131820-16131850(+         5.10e-01  30
chrX:25751914-25751944(+         1.15e-03  30
chrX:40776358-40776388(+         6.57e-01  30
chrX:42918266-42918296(+         6.73e-01  30
chrX:67275127-67275157(+         2.46e-05  13_[+1(2.80e-05)]_4
chrX:71650068-71650098(+         8.88e-01  30
chrX:73200651-73200681(+         8.98e-01  30
chrX:75414092-75414122(+         7.33e-01  30
chrY:11747695-11747725(+         1.92e-06  8_[-1(1.28e-08)]_9
--------------------------------------------------------------------------------

********************************************************************************


********************************************************************************
Stopped because the next motif E-value > 5.00e-02.
********************************************************************************

CPU: noble-meme.grid.gs.washington.edu

********************************************************************************
```
