## Supplementary material for "The cistrome response to hypoxia in human umbilical vein endothelial cells": Singh--Bass_Supplemental_FILE_S2: meme.xml

```
<?xml version='1.0' encoding='UTF-8' standalone='yes'?>
<!-- Document definition -->
<!DOCTYPE MEME[
<!ELEMENT MEME (
  training_set,
  model, 
  motifs, 
  scanned_sites_summary?
)>
<!ATTLIST MEME 
  version CDATA #REQUIRED
  release CDATA #REQUIRED
>
<!-- Training-set elements -->
<!ELEMENT training_set (alphabet, ambigs, sequence*, letter_frequencies)>
<!ATTLIST training_set primary_sequences CDATA #REQUIRED primary_count CDATA #REQUIRED primary_positions CDATA #REQUIRED
  control_sequences CDATA "" control_count CDATA "" control_positions CDATA "">
<!ELEMENT alphabet (letter*)>
<!ATTLIST alphabet name CDATA #REQUIRED>
<!ELEMENT ambigs (letter*)>
<!ELEMENT letter EMPTY>
<!ATTLIST letter id ID #REQUIRED>
<!ATTLIST letter symbol CDATA #REQUIRED>
<!ATTLIST letter equals CDATA #IMPLIED>
<!ATTLIST letter aliases CDATA #IMPLIED>
<!ATTLIST letter complement CDATA #IMPLIED>
<!ATTLIST letter name CDATA #IMPLIED>
<!ATTLIST letter colour CDATA #IMPLIED>
<!ELEMENT sequence EMPTY>
<!ATTLIST sequence id ID #REQUIRED
                   name CDATA #REQUIRED
                   length CDATA #REQUIRED
                   weight CDATA #REQUIRED
>
<!ELEMENT letter_frequencies (alphabet_array)>

<!-- Model elements -->
<!ELEMENT model (
  command_line,
  host,
  type,
  nmotifs,
  evalue_threshold,
  object_function,
  spfun,
  min_width,
  max_width,
  wg,
  ws,
  endgaps,
  minsites,
  maxsites,
  wnsites,
  spmap,
  spfuzz,
  prior,
  beta,
  maxiter,
  distance,
  num_positions,
  seed,
  hsfrac,
  searchsize,
  maxsize,
  norand,
  csites,
  strands,
  brief,
  psp_file,
  priors_file,
  reason_for_stopping,
  background_frequencies
)>
<!ELEMENT command_line (#PCDATA)*>
<!ELEMENT host (#PCDATA)*>
<!ELEMENT type (#PCDATA)*>
<!ELEMENT nmotifs (#PCDATA)*>
<!ELEMENT evalue_threshold (#PCDATA)*>
<!ELEMENT object_function (#PCDATA)*>
<!ELEMENT spfun (#PCDATA)*>
<!ELEMENT min_width (#PCDATA)*>
<!ELEMENT max_width (#PCDATA)*>
<!ELEMENT wg (#PCDATA)*>
<!ELEMENT ws (#PCDATA)*>
<!ELEMENT endgaps (#PCDATA)*>
<!ELEMENT minsites (#PCDATA)*>
<!ELEMENT maxsites (#PCDATA)*>
<!ELEMENT wnsites (#PCDATA)*>
<!ELEMENT spmap (#PCDATA)*>
<!ELEMENT spfuzz (#PCDATA)*>
<!ELEMENT prior (#PCDATA)*>
<!ELEMENT beta (#PCDATA)*>
<!ELEMENT maxiter (#PCDATA)*>
<!ELEMENT distance (#PCDATA)*>
<!ELEMENT num_positions (#PCDATA)*>
<!ELEMENT seed (#PCDATA)*>
<!ELEMENT hsfrac (#PCDATA)*>
<!ELEMENT searchsize (#PCDATA)*>
<!ELEMENT maxsize (#PCDATA)*>
<!ELEMENT norand (#PCDATA)*>
<!ELEMENT csites (#PCDATA)*>
<!ELEMENT strands (#PCDATA)*>
<!ELEMENT brief (#PCDATA)*>
<!ELEMENT psp_file (#PCDATA)*>
<!ELEMENT priors_file (#PCDATA)*>
<!ELEMENT reason_for_stopping (#PCDATA)*>
<!ELEMENT background_frequencies (alphabet_array)>
<!ATTLIST background_frequencies source CDATA #REQUIRED
		   order CDATA #REQUIRED>

<!-- Motif elements -->
<!ELEMENT motifs (motif*)>
<!ELEMENT motif (scores, probabilities, regular_expression?, contributing_sites)>
<!ATTLIST motif id ID #REQUIRED
                name CDATA #REQUIRED
                alt CDATA ""
                width CDATA #REQUIRED
                sites CDATA #REQUIRED
                ic CDATA #REQUIRED
                re CDATA #REQUIRED
                llr CDATA #REQUIRED
                p_value CDATA #REQUIRED
                e_value CDATA #REQUIRED
                bayes_threshold CDATA #REQUIRED
                elapsed_time CDATA #REQUIRED
                url CDATA ""
>
<!ELEMENT scores (alphabet_matrix)>
<!ELEMENT probabilities (alphabet_matrix)>
<!ELEMENT regular_expression (#PCDATA)*>

<!-- Contributing site elements -->
<!-- Contributing sites are motif occurences found during the motif discovery phase -->
<!ELEMENT contributing_sites (contributing_site*)>
<!ELEMENT contributing_site (left_flank, site, right_flank)>
<!ATTLIST contributing_site sequence_id IDREF #REQUIRED
                          position CDATA #REQUIRED
                          strand (plus|minus|none) 'none'
                          pvalue CDATA #REQUIRED
>
<!-- The left_flank contains the sequence for 10 bases to the left of the motif start -->
<!ELEMENT left_flank (#PCDATA)>
<!-- The site contains the sequence for the motif instance -->
<!ELEMENT site (letter_ref*)>
<!-- The right_flank contains the sequence for 10 bases to the right of the motif end -->
<!ELEMENT right_flank (#PCDATA)>

<!-- Scanned site elements -->
<!-- Scanned sites are motif occurences found during the sequence scan phase -->
<!ELEMENT scanned_sites_summary (scanned_sites*)>
<!ATTLIST scanned_sites_summary p_thresh CDATA #REQUIRED>
<!ELEMENT scanned_sites (scanned_site*)>
<!ATTLIST scanned_sites sequence_id IDREF #REQUIRED
                        pvalue CDATA #REQUIRED
                        num_sites CDATA #REQUIRED>
<!ELEMENT scanned_site EMPTY>
<!ATTLIST scanned_site  motif_id IDREF #REQUIRED
                        strand (plus|minus|none) 'none'
                        position CDATA #REQUIRED
                        pvalue CDATA #REQUIRED>

<!-- Utility elements -->
<!-- A reference to a letter in the alphabet -->
<!ELEMENT letter_ref EMPTY>
<!ATTLIST letter_ref letter_id IDREF #REQUIRED>
<!-- A alphabet-array contains one floating point value for each letter in an alphabet -->
<!ELEMENT alphabet_array (value*)>
<!ELEMENT value (#PCDATA)>
<!ATTLIST value letter_id IDREF #REQUIRED>

<!-- A alphabet_matrix contains one alphabet_array for each position in a motif -->
<!ELEMENT alphabet_matrix (alphabet_array*)>

]>
<!-- Begin document body -->
<MEME version="5.5.5" release="Thu Sep 14 08:48:04 2023 +1000">
<training_set primary_sequences="cluster_1_coord_nodup.txt.fa" primary_count="918" primary_positions="27540" control_sequences="--none--" control_count="0" control_positions="0">
<alphabet name="DNA" like="dna">
<letter id="A" symbol="A" complement="T" name="Adenine" colour="CC0000"/>
<letter id="C" symbol="C" complement="G" name="Cytosine" colour="0000CC"/>
<letter id="G" symbol="G" complement="C" name="Guanine" colour="FFB300"/>
<letter id="T" symbol="T" aliases="U" complement="A" name="Thymine" colour="008000"/>
<letter id="N" symbol="N" aliases="X." equals="ACGT" name="Any base"/>
<letter id="V" symbol="V" equals="ACG" name="Not T"/>
<letter id="H" symbol="H" equals="ACT" name="Not G"/>
<letter id="D" symbol="D" equals="AGT" name="Not C"/>
<letter id="B" symbol="B" equals="CGT" name="Not A"/>
<letter id="M" symbol="M" equals="AC" name="Amino"/>
<letter id="R" symbol="R" equals="AG" name="Purine"/>
<letter id="W" symbol="W" equals="AT" name="Weak"/>
<letter id="S" symbol="S" equals="CG" name="Strong"/>
<letter id="Y" symbol="Y" equals="CT" name="Pyrimidine"/>
<letter id="K" symbol="K" equals="GT" name="Keto"/>
</alphabet>
<sequence id="sequence_0" name="chr10:100272862-100272892(+)" length="30" weight="1.000000" />
<sequence id="sequence_1" name="chr10:100429874-100429904(+)" length="30" weight="1.000000" />
<sequence id="sequence_2" name="chr10:100469082-100469112(+)" length="30" weight="1.000000" />
<sequence id="sequence_3" name="chr10:102060013-102060043(+)" length="30" weight="1.000000" />
<sequence id="sequence_4" name="chr10:106306102-106306132(+)" length="30" weight="1.000000" />
<sequence id="sequence_5" name="chr10:108809837-108809867(+)" length="30" weight="1.000000" />
<sequence id="sequence_6" name="chr10:108834957-108834987(+)" length="30" weight="1.000000" />
<sequence id="sequence_7" name="chr10:110014456-110014486(+)" length="30" weight="1.000000" />
<sequence id="sequence_8" name="chr10:110135622-110135652(+)" length="30" weight="1.000000" />
<sequence id="sequence_9" name="chr10:110220990-110221020(+)" length="30" weight="1.000000" />
<sequence id="sequence_10" name="chr10:11044664-11044694(+)" length="30" weight="1.000000" />
<sequence id="sequence_11" name="chr10:110957109-110957139(+)" length="30" weight="1.000000" />
<sequence id="sequence_12" name="chr10:111036224-111036254(+)" length="30" weight="1.000000" />
<sequence id="sequence_13" name="chr10:11146301-11146331(+)" length="30" weight="1.000000" />
<sequence id="sequence_14" name="chr10:111941755-111941785(+)" length="30" weight="1.000000" />
<sequence id="sequence_15" name="chr10:112523584-112523614(+)" length="30" weight="1.000000" />
<sequence id="sequence_16" name="chr10:117521768-117521798(+)" length="30" weight="1.000000" />
<sequence id="sequence_17" name="chr10:117992482-117992512(+)" length="30" weight="1.000000" />
<sequence id="sequence_18" name="chr10:11897256-11897286(+)" length="30" weight="1.000000" />
<sequence id="sequence_19" name="chr10:119225155-119225185(+)" length="30" weight="1.000000" />
<sequence id="sequence_20" name="chr10:120216346-120216376(+)" length="30" weight="1.000000" />
<sequence id="sequence_21" name="chr10:120384930-120384960(+)" length="30" weight="1.000000" />
<sequence id="sequence_22" name="chr10:120860373-120860403(+)" length="30" weight="1.000000" />
<sequence id="sequence_23" name="chr10:122145234-122145264(+)" length="30" weight="1.000000" />
<sequence id="sequence_24" name="chr10:122490426-122490456(+)" length="30" weight="1.000000" />
<sequence id="sequence_25" name="chr10:123282287-123282317(+)" length="30" weight="1.000000" />
<sequence id="sequence_26" name="chr10:126073988-126074018(+)" length="30" weight="1.000000" />
<sequence id="sequence_27" name="chr10:127882207-127882237(+)" length="30" weight="1.000000" />
<sequence id="sequence_28" name="chr10:130181000-130181030(+)" length="30" weight="1.000000" />
<sequence id="sequence_29" name="chr10:131835957-131835987(+)" length="30" weight="1.000000" />
<sequence id="sequence_30" name="chr10:14405225-14405255(+)" length="30" weight="1.000000" />
<sequence id="sequence_31" name="chr10:15433239-15433269(+)" length="30" weight="1.000000" />
<sequence id="sequence_32" name="chr10:15780359-15780389(+)" length="30" weight="1.000000" />
<sequence id="sequence_33" name="chr10:16712261-16712291(+)" length="30" weight="1.000000" />
<sequence id="sequence_34" name="chr10:16983858-16983888(+)" length="30" weight="1.000000" />
<sequence id="sequence_35" name="chr10:17650233-17650263(+)" length="30" weight="1.000000" />
<sequence id="sequence_36" name="chr10:18019697-18019727(+)" length="30" weight="1.000000" />
<sequence id="sequence_37" name="chr10:20640477-20640507(+)" length="30" weight="1.000000" />
<sequence id="sequence_38" name="chr10:21863810-21863840(+)" length="30" weight="1.000000" />
<sequence id="sequence_39" name="chr10:22172810-22172840(+)" length="30" weight="1.000000" />
<sequence id="sequence_40" name="chr10:22739262-22739292(+)" length="30" weight="1.000000" />
<sequence id="sequence_41" name="chr10:22946577-22946607(+)" length="30" weight="1.000000" />
<sequence id="sequence_42" name="chr10:237874-237904(+)" length="30" weight="1.000000" />
<sequence id="sequence_43" name="chr10:25133234-25133264(+)" length="30" weight="1.000000" />
<sequence id="sequence_44" name="chr10:27129414-27129444(+)" length="30" weight="1.000000" />
<sequence id="sequence_45" name="chr10:27178592-27178622(+)" length="30" weight="1.000000" />
<sequence id="sequence_46" name="chr10:27229982-27230012(+)" length="30" weight="1.000000" />
<sequence id="sequence_47" name="chr10:27489081-27489111(+)" length="30" weight="1.000000" />
<sequence id="sequence_48" name="chr10:2941355-2941385(+)" length="30" weight="1.000000" />
<sequence id="sequence_49" name="chr10:30981944-30981974(+)" length="30" weight="1.000000" />
<sequence id="sequence_50" name="chr10:33282465-33282495(+)" length="30" weight="1.000000" />
<sequence id="sequence_51" name="chr10:3384914-3384944(+)" length="30" weight="1.000000" />
<sequence id="sequence_52" name="chr10:36340394-36340424(+)" length="30" weight="1.000000" />
<sequence id="sequence_53" name="chr10:3967769-3967799(+)" length="30" weight="1.000000" />
<sequence id="sequence_54" name="chr10:41875441-41875471(+)" length="30" weight="1.000000" />
<sequence id="sequence_55" name="chr10:41883164-41883194(+)" length="30" weight="1.000000" />
<sequence id="sequence_56" name="chr10:42070567-42070597(+)" length="30" weight="1.000000" />
<sequence id="sequence_57" name="chr10:42084925-42084955(+)" length="30" weight="1.000000" />
<sequence id="sequence_58" name="chr10:43139175-43139205(+)" length="30" weight="1.000000" />
<sequence id="sequence_59" name="chr10:44822545-44822575(+)" length="30" weight="1.000000" />
<sequence id="sequence_60" name="chr10:45935123-45935153(+)" length="30" weight="1.000000" />
<sequence id="sequence_61" name="chr10:48939642-48939672(+)" length="30" weight="1.000000" />
<sequence id="sequence_62" name="chr10:49379789-49379819(+)" length="30" weight="1.000000" />
<sequence id="sequence_63" name="chr10:49444995-49445025(+)" length="30" weight="1.000000" />
<sequence id="sequence_64" name="chr10:51264406-51264436(+)" length="30" weight="1.000000" />
<sequence id="sequence_65" name="chr10:51282389-51282419(+)" length="30" weight="1.000000" />
<sequence id="sequence_66" name="chr10:53559416-53559446(+)" length="30" weight="1.000000" />
<sequence id="sequence_67" name="chr10:53576888-53576918(+)" length="30" weight="1.000000" />
<sequence id="sequence_68" name="chr10:58368015-58368045(+)" length="30" weight="1.000000" />
<sequence id="sequence_69" name="chr10:58489989-58490019(+)" length="30" weight="1.000000" />
<sequence id="sequence_70" name="chr10:60160252-60160282(+)" length="30" weight="1.000000" />
<sequence id="sequence_71" name="chr10:60931632-60931662(+)" length="30" weight="1.000000" />
<sequence id="sequence_72" name="chr10:62599633-62599663(+)" length="30" weight="1.000000" />
<sequence id="sequence_73" name="chr10:63499710-63499740(+)" length="30" weight="1.000000" />
<sequence id="sequence_74" name="chr10:63551009-63551039(+)" length="30" weight="1.000000" />
<sequence id="sequence_75" name="chr10:65228802-65228832(+)" length="30" weight="1.000000" />
<sequence id="sequence_76" name="chr10:65415856-65415886(+)" length="30" weight="1.000000" />
<sequence id="sequence_77" name="chr10:68012912-68012942(+)" length="30" weight="1.000000" />
<sequence id="sequence_78" name="chr10:68161715-68161745(+)" length="30" weight="1.000000" />
<sequence id="sequence_79" name="chr10:70201869-70201899(+)" length="30" weight="1.000000" />
<sequence id="sequence_80" name="chr10:70864086-70864116(+)" length="30" weight="1.000000" />
<sequence id="sequence_81" name="chr10:72998018-72998048(+)" length="30" weight="1.000000" />
<sequence id="sequence_82" name="chr10:73111037-73111067(+)" length="30" weight="1.000000" />
<sequence id="sequence_83" name="chr10:73409347-73409377(+)" length="30" weight="1.000000" />
<sequence id="sequence_84" name="chr10:73784903-73784933(+)" length="30" weight="1.000000" />
<sequence id="sequence_85" name="chr10:74189171-74189201(+)" length="30" weight="1.000000" />
<sequence id="sequence_86" name="chr10:74333233-74333263(+)" length="30" weight="1.000000" />
<sequence id="sequence_87" name="chr10:77896871-77896901(+)" length="30" weight="1.000000" />
<sequence id="sequence_88" name="chr10:78553474-78553504(+)" length="30" weight="1.000000" />
<sequence id="sequence_89" name="chr10:78990236-78990266(+)" length="30" weight="1.000000" />
<sequence id="sequence_90" name="chr10:79179088-79179118(+)" length="30" weight="1.000000" />
<sequence id="sequence_91" name="chr10:79297311-79297341(+)" length="30" weight="1.000000" />
<sequence id="sequence_92" name="chr10:81442775-81442805(+)" length="30" weight="1.000000" />
<sequence id="sequence_93" name="chr10:81987553-81987583(+)" length="30" weight="1.000000" />
<sequence id="sequence_94" name="chr10:82040032-82040062(+)" length="30" weight="1.000000" />
<sequence id="sequence_95" name="chr10:82180125-82180155(+)" length="30" weight="1.000000" />
<sequence id="sequence_96" name="chr10:82208254-82208284(+)" length="30" weight="1.000000" />
<sequence id="sequence_97" name="chr10:84257234-84257264(+)" length="30" weight="1.000000" />
<sequence id="sequence_98" name="chr10:84675393-84675423(+)" length="30" weight="1.000000" />
<sequence id="sequence_99" name="chr10:86871328-86871358(+)" length="30" weight="1.000000" />
<sequence id="sequence_100" name="chr10:87106828-87106858(+)" length="30" weight="1.000000" />
<sequence id="sequence_101" name="chr10:92632649-92632679(+)" length="30" weight="1.000000" />
<sequence id="sequence_102" name="chr10:93055119-93055149(+)" length="30" weight="1.000000" />
<sequence id="sequence_103" name="chr10:94338947-94338977(+)" length="30" weight="1.000000" />
<sequence id="sequence_104" name="chr10:94723871-94723901(+)" length="30" weight="1.000000" />
<sequence id="sequence_105" name="chr10:95916432-95916462(+)" length="30" weight="1.000000" />
<sequence id="sequence_106" name="chr10:97225603-97225633(+)" length="30" weight="1.000000" />
<sequence id="sequence_107" name="chr10:97289983-97290013(+)" length="30" weight="1.000000" />
<sequence id="sequence_108" name="chr10:97888892-97888922(+)" length="30" weight="1.000000" />
<sequence id="sequence_109" name="chr10:99083786-99083816(+)" length="30" weight="1.000000" />
<sequence id="sequence_110" name="chr10:99478756-99478786(+)" length="30" weight="1.000000" />
<sequence id="sequence_111" name="chr10:99516533-99516563(+)" length="30" weight="1.000000" />
<sequence id="sequence_112" name="chr10:99818351-99818381(+)" length="30" weight="1.000000" />
<sequence id="sequence_113" name="chr1:100228984-100229014(+)" length="30" weight="1.000000" />
<sequence id="sequence_114" name="chr1:101009270-101009300(+)" length="30" weight="1.000000" />
<sequence id="sequence_115" name="chr1:101139797-101139827(+)" length="30" weight="1.000000" />
<sequence id="sequence_116" name="chr1:108766569-108766599(+)" length="30" weight="1.000000" />
<sequence id="sequence_117" name="chr11:100716398-100716428(+)" length="30" weight="1.000000" />
<sequence id="sequence_118" name="chr11:101110134-101110164(+)" length="30" weight="1.000000" />
<sequence id="sequence_119" name="chr11:102124352-102124382(+)" length="30" weight="1.000000" />
<sequence id="sequence_120" name="chr11:102171819-102171849(+)" length="30" weight="1.000000" />
<sequence id="sequence_121" name="chr11:102364707-102364737(+)" length="30" weight="1.000000" />
<sequence id="sequence_122" name="chr11:102468735-102468765(+)" length="30" weight="1.000000" />
<sequence id="sequence_123" name="chr11:103357376-103357406(+)" length="30" weight="1.000000" />
<sequence id="sequence_124" name="chr11:103404664-103404694(+)" length="30" weight="1.000000" />
<sequence id="sequence_125" name="chr11:103897288-103897318(+)" length="30" weight="1.000000" />
<sequence id="sequence_126" name="chr11:104582570-104582600(+)" length="30" weight="1.000000" />
<sequence id="sequence_127" name="chr11:10533485-10533515(+)" length="30" weight="1.000000" />
<sequence id="sequence_128" name="chr11:106936803-106936833(+)" length="30" weight="1.000000" />
<sequence id="sequence_129" name="chr11:108070546-108070576(+)" length="30" weight="1.000000" />
<sequence id="sequence_130" name="chr11:110391617-110391647(+)" length="30" weight="1.000000" />
<sequence id="sequence_131" name="chr11:111565475-111565505(+)" length="30" weight="1.000000" />
<sequence id="sequence_132" name="chr11:111666128-111666158(+)" length="30" weight="1.000000" />
<sequence id="sequence_133" name="chr11:111814721-111814751(+)" length="30" weight="1.000000" />
<sequence id="sequence_134" name="chr11:113379842-113379872(+)" length="30" weight="1.000000" />
<sequence id="sequence_135" name="chr11:114483228-114483258(+)" length="30" weight="1.000000" />
<sequence id="sequence_136" name="chr1:111550038-111550068(+)" length="30" weight="1.000000" />
<sequence id="sequence_137" name="chr11:116530418-116530448(+)" length="30" weight="1.000000" />
<sequence id="sequence_138" name="chr1:11169641-11169671(+)" length="30" weight="1.000000" />
<sequence id="sequence_139" name="chr11:117177761-117177791(+)" length="30" weight="1.000000" />
<sequence id="sequence_140" name="chr11:117324561-117324591(+)" length="30" weight="1.000000" />
<sequence id="sequence_141" name="chr11:117823173-117823203(+)" length="30" weight="1.000000" />
<sequence id="sequence_142" name="chr11:118296137-118296167(+)" length="30" weight="1.000000" />
<sequence id="sequence_143" name="chr11:118604290-118604320(+)" length="30" weight="1.000000" />
<sequence id="sequence_144" name="chr1:111914872-111914902(+)" length="30" weight="1.000000" />
<sequence id="sequence_145" name="chr11:121505467-121505497(+)" length="30" weight="1.000000" />
<sequence id="sequence_146" name="chr11:121645750-121645780(+)" length="30" weight="1.000000" />
<sequence id="sequence_147" name="chr11:122692280-122692310(+)" length="30" weight="1.000000" />
<sequence id="sequence_148" name="chr11:12315699-12315729(+)" length="30" weight="1.000000" />
<sequence id="sequence_149" name="chr11:124121810-124121840(+)" length="30" weight="1.000000" />
<sequence id="sequence_150" name="chr11:124329961-124329991(+)" length="30" weight="1.000000" />
<sequence id="sequence_151" name="chr11:125936560-125936590(+)" length="30" weight="1.000000" />
<sequence id="sequence_152" name="chr11:128001987-128002017(+)" length="30" weight="1.000000" />
<sequence id="sequence_153" name="chr11:128668116-128668146(+)" length="30" weight="1.000000" />
<sequence id="sequence_154" name="chr11:128802791-128802821(+)" length="30" weight="1.000000" />
<sequence id="sequence_155" name="chr11:129222940-129222970(+)" length="30" weight="1.000000" />
<sequence id="sequence_156" name="chr11:130023735-130023765(+)" length="30" weight="1.000000" />
<sequence id="sequence_157" name="chr11:130579873-130579903(+)" length="30" weight="1.000000" />
<sequence id="sequence_158" name="chr11:13061877-13061907(+)" length="30" weight="1.000000" />
<sequence id="sequence_159" name="chr11:131932995-131933025(+)" length="30" weight="1.000000" />
<sequence id="sequence_160" name="chr11:133255968-133255998(+)" length="30" weight="1.000000" />
<sequence id="sequence_161" name="chr11:13528442-13528472(+)" length="30" weight="1.000000" />
<sequence id="sequence_162" name="chr1:114737302-114737332(+)" length="30" weight="1.000000" />
<sequence id="sequence_163" name="chr11:15081559-15081589(+)" length="30" weight="1.000000" />
<sequence id="sequence_164" name="chr1:115490195-115490225(+)" length="30" weight="1.000000" />
<sequence id="sequence_165" name="chr11:16741321-16741351(+)" length="30" weight="1.000000" />
<sequence id="sequence_166" name="chr1:117102509-117102539(+)" length="30" weight="1.000000" />
<sequence id="sequence_167" name="chr11:17203456-17203486(+)" length="30" weight="1.000000" />
<sequence id="sequence_168" name="chr11:17325258-17325288(+)" length="30" weight="1.000000" />
<sequence id="sequence_169" name="chr11:17669409-17669439(+)" length="30" weight="1.000000" />
<sequence id="sequence_170" name="chr11:17992624-17992654(+)" length="30" weight="1.000000" />
<sequence id="sequence_171" name="chr11:18520592-18520622(+)" length="30" weight="1.000000" />
<sequence id="sequence_172" name="chr11:19593638-19593668(+)" length="30" weight="1.000000" />
<sequence id="sequence_173" name="chr1:119713080-119713110(+)" length="30" weight="1.000000" />
<sequence id="sequence_174" name="chr11:20476366-20476396(+)" length="30" weight="1.000000" />
<sequence id="sequence_175" name="chr11:21210252-21210282(+)" length="30" weight="1.000000" />
<sequence id="sequence_176" name="chr11:217998-218028(+)" length="30" weight="1.000000" />
<sequence id="sequence_177" name="chr11:237643-237673(+)" length="30" weight="1.000000" />
<sequence id="sequence_178" name="chr11:24042087-24042117(+)" length="30" weight="1.000000" />
<sequence id="sequence_179" name="chr11:24126767-24126797(+)" length="30" weight="1.000000" />
<sequence id="sequence_180" name="chr11:24262475-24262505(+)" length="30" weight="1.000000" />
<sequence id="sequence_181" name="chr1:125180135-125180165(+)" length="30" weight="1.000000" />
<sequence id="sequence_182" name="chr11:25991548-25991578(+)" length="30" weight="1.000000" />
<sequence id="sequence_183" name="chr11:27832804-27832834(+)" length="30" weight="1.000000" />
<sequence id="sequence_184" name="chr11:27899267-27899297(+)" length="30" weight="1.000000" />
<sequence id="sequence_185" name="chr11:28672127-28672157(+)" length="30" weight="1.000000" />
<sequence id="sequence_186" name="chr11:28750990-28751020(+)" length="30" weight="1.000000" />
<sequence id="sequence_187" name="chr11:30887332-30887362(+)" length="30" weight="1.000000" />
<sequence id="sequence_188" name="chr11:31391368-31391398(+)" length="30" weight="1.000000" />
<sequence id="sequence_189" name="chr11:31600165-31600195(+)" length="30" weight="1.000000" />
<sequence id="sequence_190" name="chr11:32591607-32591637(+)" length="30" weight="1.000000" />
<sequence id="sequence_191" name="chr11:33461178-33461208(+)" length="30" weight="1.000000" />
<sequence id="sequence_192" name="chr11:34130378-34130408(+)" length="30" weight="1.000000" />
<sequence id="sequence_193" name="chr11:34670676-34670706(+)" length="30" weight="1.000000" />
<sequence id="sequence_194" name="chr11:34931336-34931366(+)" length="30" weight="1.000000" />
<sequence id="sequence_195" name="chr1:13550308-13550338(+)" length="30" weight="1.000000" />
<sequence id="sequence_196" name="chr11:38374361-38374391(+)" length="30" weight="1.000000" />
<sequence id="sequence_197" name="chr11:3908085-3908115(+)" length="30" weight="1.000000" />
<sequence id="sequence_198" name="chr11:4080376-4080406(+)" length="30" weight="1.000000" />
<sequence id="sequence_199" name="chr11:41176441-41176471(+)" length="30" weight="1.000000" />
<sequence id="sequence_200" name="chr11:4177742-4177772(+)" length="30" weight="1.000000" />
<sequence id="sequence_201" name="chr1:143265994-143266024(+)" length="30" weight="1.000000" />
<sequence id="sequence_202" name="chr11:43343295-43343325(+)" length="30" weight="1.000000" />
<sequence id="sequence_203" name="chr11:43552632-43552662(+)" length="30" weight="1.000000" />
<sequence id="sequence_204" name="chr11:44241332-44241362(+)" length="30" weight="1.000000" />
<sequence id="sequence_205" name="chr11:46075162-46075192(+)" length="30" weight="1.000000" />
<sequence id="sequence_206" name="chr11:46812480-46812510(+)" length="30" weight="1.000000" />
<sequence id="sequence_207" name="chr11:47110372-47110402(+)" length="30" weight="1.000000" />
<sequence id="sequence_208" name="chr11:4738760-4738790(+)" length="30" weight="1.000000" />
<sequence id="sequence_209" name="chr1:152006089-152006119(+)" length="30" weight="1.000000" />
<sequence id="sequence_210" name="chr11:5259650-5259680(+)" length="30" weight="1.000000" />
<sequence id="sequence_211" name="chr11:5279177-5279207(+)" length="30" weight="1.000000" />
<sequence id="sequence_212" name="chr1:153642902-153642932(+)" length="30" weight="1.000000" />
<sequence id="sequence_213" name="chr1:154982950-154982980(+)" length="30" weight="1.000000" />
<sequence id="sequence_214" name="chr11:57666092-57666122(+)" length="30" weight="1.000000" />
<sequence id="sequence_215" name="chr1:157788859-157788889(+)" length="30" weight="1.000000" />
<sequence id="sequence_216" name="chr11:59226753-59226783(+)" length="30" weight="1.000000" />
<sequence id="sequence_217" name="chr11:59812377-59812407(+)" length="30" weight="1.000000" />
<sequence id="sequence_218" name="chr11:60625951-60625981(+)" length="30" weight="1.000000" />
<sequence id="sequence_219" name="chr11:6138240-6138270(+)" length="30" weight="1.000000" />
<sequence id="sequence_220" name="chr11:61819617-61819647(+)" length="30" weight="1.000000" />
<sequence id="sequence_221" name="chr1:163068849-163068879(+)" length="30" weight="1.000000" />
<sequence id="sequence_222" name="chr11:63508155-63508185(+)" length="30" weight="1.000000" />
<sequence id="sequence_223" name="chr11:64951283-64951313(+)" length="30" weight="1.000000" />
<sequence id="sequence_224" name="chr1:167657130-167657160(+)" length="30" weight="1.000000" />
<sequence id="sequence_225" name="chr1:168003083-168003113(+)" length="30" weight="1.000000" />
<sequence id="sequence_226" name="chr1:168008386-168008416(+)" length="30" weight="1.000000" />
<sequence id="sequence_227" name="chr11:6840938-6840968(+)" length="30" weight="1.000000" />
<sequence id="sequence_228" name="chr11:68482744-68482774(+)" length="30" weight="1.000000" />
<sequence id="sequence_229" name="chr11:68809229-68809259(+)" length="30" weight="1.000000" />
<sequence id="sequence_230" name="chr11:69607314-69607344(+)" length="30" weight="1.000000" />
<sequence id="sequence_231" name="chr1:169894487-169894517(+)" length="30" weight="1.000000" />
<sequence id="sequence_232" name="chr11:7184628-7184658(+)" length="30" weight="1.000000" />
<sequence id="sequence_233" name="chr11:72285554-72285584(+)" length="30" weight="1.000000" />
<sequence id="sequence_234" name="chr1:172350644-172350674(+)" length="30" weight="1.000000" />
<sequence id="sequence_235" name="chr11:72700707-72700737(+)" length="30" weight="1.000000" />
<sequence id="sequence_236" name="chr11:73089623-73089653(+)" length="30" weight="1.000000" />
<sequence id="sequence_237" name="chr11:73304565-73304595(+)" length="30" weight="1.000000" />
<sequence id="sequence_238" name="chr11:73454294-73454324(+)" length="30" weight="1.000000" />
<sequence id="sequence_239" name="chr11:73595792-73595822(+)" length="30" weight="1.000000" />
<sequence id="sequence_240" name="chr11:74152262-74152292(+)" length="30" weight="1.000000" />
<sequence id="sequence_241" name="chr11:76977181-76977211(+)" length="30" weight="1.000000" />
<sequence id="sequence_242" name="chr11:7708522-7708552(+)" length="30" weight="1.000000" />
<sequence id="sequence_243" name="chr11:77250684-77250714(+)" length="30" weight="1.000000" />
<sequence id="sequence_244" name="chr11:77406973-77407003(+)" length="30" weight="1.000000" />
<sequence id="sequence_245" name="chr11:78469486-78469516(+)" length="30" weight="1.000000" />
<sequence id="sequence_246" name="chr1:178482911-178482941(+)" length="30" weight="1.000000" />
<sequence id="sequence_247" name="chr1:178614095-178614125(+)" length="30" weight="1.000000" />
<sequence id="sequence_248" name="chr11:8048164-8048194(+)" length="30" weight="1.000000" />
<sequence id="sequence_249" name="chr11:80500711-80500741(+)" length="30" weight="1.000000" />
<sequence id="sequence_250" name="chr11:80842956-80842986(+)" length="30" weight="1.000000" />
<sequence id="sequence_251" name="chr1:181035410-181035440(+)" length="30" weight="1.000000" />
<sequence id="sequence_252" name="chr1:181125556-181125586(+)" length="30" weight="1.000000" />
<sequence id="sequence_253" name="chr11:8296194-8296224(+)" length="30" weight="1.000000" />
<sequence id="sequence_254" name="chr11:84177907-84177937(+)" length="30" weight="1.000000" />
<sequence id="sequence_255" name="chr11:85650331-85650361(+)" length="30" weight="1.000000" />
<sequence id="sequence_256" name="chr1:185765315-185765345(+)" length="30" weight="1.000000" />
<sequence id="sequence_257" name="chr11:85836802-85836832(+)" length="30" weight="1.000000" />
<sequence id="sequence_258" name="chr1:186436025-186436055(+)" length="30" weight="1.000000" />
<sequence id="sequence_259" name="chr11:86456251-86456281(+)" length="30" weight="1.000000" />
<sequence id="sequence_260" name="chr1:186979599-186979629(+)" length="30" weight="1.000000" />
<sequence id="sequence_261" name="chr11:87773538-87773568(+)" length="30" weight="1.000000" />
<sequence id="sequence_262" name="chr11:87878278-87878308(+)" length="30" weight="1.000000" />
<sequence id="sequence_263" name="chr1:188201310-188201340(+)" length="30" weight="1.000000" />
<sequence id="sequence_264" name="chr11:88216180-88216210(+)" length="30" weight="1.000000" />
<sequence id="sequence_265" name="chr11:88251848-88251878(+)" length="30" weight="1.000000" />
<sequence id="sequence_266" name="chr1:188385056-188385086(+)" length="30" weight="1.000000" />
<sequence id="sequence_267" name="chr11:88594408-88594438(+)" length="30" weight="1.000000" />
<sequence id="sequence_268" name="chr11:88602925-88602955(+)" length="30" weight="1.000000" />
<sequence id="sequence_269" name="chr11:89356046-89356076(+)" length="30" weight="1.000000" />
<sequence id="sequence_270" name="chr1:19002306-19002336(+)" length="30" weight="1.000000" />
<sequence id="sequence_271" name="chr11:9087971-9088001(+)" length="30" weight="1.000000" />
<sequence id="sequence_272" name="chr11:93164333-93164363(+)" length="30" weight="1.000000" />
<sequence id="sequence_273" name="chr11:93617614-93617644(+)" length="30" weight="1.000000" />
<sequence id="sequence_274" name="chr1:193725439-193725469(+)" length="30" weight="1.000000" />
<sequence id="sequence_275" name="chr11:93857977-93858007(+)" length="30" weight="1.000000" />
<sequence id="sequence_276" name="chr11:94264546-94264576(+)" length="30" weight="1.000000" />
<sequence id="sequence_277" name="chr11:94315282-94315312(+)" length="30" weight="1.000000" />
<sequence id="sequence_278" name="chr11:94460966-94460996(+)" length="30" weight="1.000000" />
<sequence id="sequence_279" name="chr11:94611226-94611256(+)" length="30" weight="1.000000" />
<sequence id="sequence_280" name="chr11:94839946-94839976(+)" length="30" weight="1.000000" />
<sequence id="sequence_281" name="chr11:95149739-95149769(+)" length="30" weight="1.000000" />
<sequence id="sequence_282" name="chr1:196020107-196020137(+)" length="30" weight="1.000000" />
<sequence id="sequence_283" name="chr11:99057410-99057440(+)" length="30" weight="1.000000" />
<sequence id="sequence_284" name="chr1:200373106-200373136(+)" length="30" weight="1.000000" />
<sequence id="sequence_285" name="chr1:207761374-207761404(+)" length="30" weight="1.000000" />
<sequence id="sequence_286" name="chr1:209824780-209824810(+)" length="30" weight="1.000000" />
<sequence id="sequence_287" name="chr12:103182760-103182790(+)" length="30" weight="1.000000" />
<sequence id="sequence_288" name="chr12:105395602-105395632(+)" length="30" weight="1.000000" />
<sequence id="sequence_289" name="chr12:110703319-110703349(+)" length="30" weight="1.000000" />
<sequence id="sequence_290" name="chr1:21116384-21116414(+)" length="30" weight="1.000000" />
<sequence id="sequence_291" name="chr1:21120060-21120090(+)" length="30" weight="1.000000" />
<sequence id="sequence_292" name="chr12:113216373-113216403(+)" length="30" weight="1.000000" />
<sequence id="sequence_293" name="chr1:211779166-211779196(+)" length="30" weight="1.000000" />
<sequence id="sequence_294" name="chr12:118160469-118160499(+)" length="30" weight="1.000000" />
<sequence id="sequence_295" name="chr12:126185501-126185531(+)" length="30" weight="1.000000" />
<sequence id="sequence_296" name="chr12:1280800-1280830(+)" length="30" weight="1.000000" />
<sequence id="sequence_297" name="chr12:129911965-129911995(+)" length="30" weight="1.000000" />
<sequence id="sequence_298" name="chr12:131365051-131365081(+)" length="30" weight="1.000000" />
<sequence id="sequence_299" name="chr1:215020181-215020211(+)" length="30" weight="1.000000" />
<sequence id="sequence_300" name="chr12:19683165-19683195(+)" length="30" weight="1.000000" />
<sequence id="sequence_301" name="chr12:19994993-19995023(+)" length="30" weight="1.000000" />
<sequence id="sequence_302" name="chr12:21454887-21454917(+)" length="30" weight="1.000000" />
<sequence id="sequence_303" name="chr1:221653032-221653062(+)" length="30" weight="1.000000" />
<sequence id="sequence_304" name="chr1:222691689-222691719(+)" length="30" weight="1.000000" />
<sequence id="sequence_305" name="chr1:225242737-225242767(+)" length="30" weight="1.000000" />
<sequence id="sequence_306" name="chr12:26552924-26552954(+)" length="30" weight="1.000000" />
<sequence id="sequence_307" name="chr1:229052423-229052453(+)" length="30" weight="1.000000" />
<sequence id="sequence_308" name="chr1:229489019-229489049(+)" length="30" weight="1.000000" />
<sequence id="sequence_309" name="chr1:22989546-22989576(+)" length="30" weight="1.000000" />
<sequence id="sequence_310" name="chr12:32708044-32708074(+)" length="30" weight="1.000000" />
<sequence id="sequence_311" name="chr1:234693623-234693653(+)" length="30" weight="1.000000" />
<sequence id="sequence_312" name="chr1:234975133-234975163(+)" length="30" weight="1.000000" />
<sequence id="sequence_313" name="chr12:356750-356780(+)" length="30" weight="1.000000" />
<sequence id="sequence_314" name="chr1:235871445-235871475(+)" length="30" weight="1.000000" />
<sequence id="sequence_315" name="chr1:238307128-238307158(+)" length="30" weight="1.000000" />
<sequence id="sequence_316" name="chr1:241159213-241159243(+)" length="30" weight="1.000000" />
<sequence id="sequence_317" name="chr1:245048636-245048666(+)" length="30" weight="1.000000" />
<sequence id="sequence_318" name="chr12:45169603-45169633(+)" length="30" weight="1.000000" />
<sequence id="sequence_319" name="chr12:47669295-47669325(+)" length="30" weight="1.000000" />
<sequence id="sequence_320" name="chr12:49462992-49463022(+)" length="30" weight="1.000000" />
<sequence id="sequence_321" name="chr12:50564728-50564758(+)" length="30" weight="1.000000" />
<sequence id="sequence_322" name="chr12:54254413-54254443(+)" length="30" weight="1.000000" />
<sequence id="sequence_323" name="chr12:55769152-55769182(+)" length="30" weight="1.000000" />
<sequence id="sequence_324" name="chr12:57057851-57057881(+)" length="30" weight="1.000000" />
<sequence id="sequence_325" name="chr12:57706348-57706378(+)" length="30" weight="1.000000" />
<sequence id="sequence_326" name="chr12:6194360-6194390(+)" length="30" weight="1.000000" />
<sequence id="sequence_327" name="chr12:64440379-64440409(+)" length="30" weight="1.000000" />
<sequence id="sequence_328" name="chr12:65695717-65695747(+)" length="30" weight="1.000000" />
<sequence id="sequence_329" name="chr12:68823333-68823363(+)" length="30" weight="1.000000" />
<sequence id="sequence_330" name="chr12:68842909-68842939(+)" length="30" weight="1.000000" />
<sequence id="sequence_331" name="chr12:69563081-69563111(+)" length="30" weight="1.000000" />
<sequence id="sequence_332" name="chr12:70726214-70726244(+)" length="30" weight="1.000000" />
<sequence id="sequence_333" name="chr12:80009570-80009600(+)" length="30" weight="1.000000" />
<sequence id="sequence_334" name="chr12:83522892-83522922(+)" length="30" weight="1.000000" />
<sequence id="sequence_335" name="chr12:84061095-84061125(+)" length="30" weight="1.000000" />
<sequence id="sequence_336" name="chr12:848868-848898(+)" length="30" weight="1.000000" />
<sequence id="sequence_337" name="chr12:88467970-88468000(+)" length="30" weight="1.000000" />
<sequence id="sequence_338" name="chr12:88506644-88506674(+)" length="30" weight="1.000000" />
<sequence id="sequence_339" name="chr12:88868695-88868725(+)" length="30" weight="1.000000" />
<sequence id="sequence_340" name="chr12:89782179-89782209(+)" length="30" weight="1.000000" />
<sequence id="sequence_341" name="chr1:29035458-29035488(+)" length="30" weight="1.000000" />
<sequence id="sequence_342" name="chr12:94929817-94929847(+)" length="30" weight="1.000000" />
<sequence id="sequence_343" name="chr12:95184264-95184294(+)" length="30" weight="1.000000" />
<sequence id="sequence_344" name="chr12:95228556-95228586(+)" length="30" weight="1.000000" />
<sequence id="sequence_345" name="chr12:95277803-95277833(+)" length="30" weight="1.000000" />
<sequence id="sequence_346" name="chr12:96201118-96201148(+)" length="30" weight="1.000000" />
<sequence id="sequence_347" name="chr12:98227371-98227401(+)" length="30" weight="1.000000" />
<sequence id="sequence_348" name="chr12:98534583-98534613(+)" length="30" weight="1.000000" />
<sequence id="sequence_349" name="chr13:100654438-100654468(+)" length="30" weight="1.000000" />
<sequence id="sequence_350" name="chr13:101535545-101535575(+)" length="30" weight="1.000000" />
<sequence id="sequence_351" name="chr13:106148837-106148867(+)" length="30" weight="1.000000" />
<sequence id="sequence_352" name="chr13:108231785-108231815(+)" length="30" weight="1.000000" />
<sequence id="sequence_353" name="chr13:112653512-112653542(+)" length="30" weight="1.000000" />
<sequence id="sequence_354" name="chr13:28258415-28258445(+)" length="30" weight="1.000000" />
<sequence id="sequence_355" name="chr13:28695621-28695651(+)" length="30" weight="1.000000" />
<sequence id="sequence_356" name="chr13:28712338-28712368(+)" length="30" weight="1.000000" />
<sequence id="sequence_357" name="chr13:33722289-33722319(+)" length="30" weight="1.000000" />
<sequence id="sequence_358" name="chr1:33421159-33421189(+)" length="30" weight="1.000000" />
<sequence id="sequence_359" name="chr13:43093268-43093298(+)" length="30" weight="1.000000" />
<sequence id="sequence_360" name="chr13:44496917-44496947(+)" length="30" weight="1.000000" />
<sequence id="sequence_361" name="chr13:45340314-45340344(+)" length="30" weight="1.000000" />
<sequence id="sequence_362" name="chr13:50442534-50442564(+)" length="30" weight="1.000000" />
<sequence id="sequence_363" name="chr13:66481587-66481617(+)" length="30" weight="1.000000" />
<sequence id="sequence_364" name="chr13:71618359-71618389(+)" length="30" weight="1.000000" />
<sequence id="sequence_365" name="chr13:72787107-72787137(+)" length="30" weight="1.000000" />
<sequence id="sequence_366" name="chr13:75350817-75350847(+)" length="30" weight="1.000000" />
<sequence id="sequence_367" name="chr13:86058763-86058793(+)" length="30" weight="1.000000" />
<sequence id="sequence_368" name="chr1:39050850-39050880(+)" length="30" weight="1.000000" />
<sequence id="sequence_369" name="chr1:39246141-39246171(+)" length="30" weight="1.000000" />
<sequence id="sequence_370" name="chr13:95377267-95377297(+)" length="30" weight="1.000000" />
<sequence id="sequence_371" name="chr1:39562782-39562812(+)" length="30" weight="1.000000" />
<sequence id="sequence_372" name="chr13:99232455-99232485(+)" length="30" weight="1.000000" />
<sequence id="sequence_373" name="chr14:103467184-103467214(+)" length="30" weight="1.000000" />
<sequence id="sequence_374" name="chr14:104912706-104912736(+)" length="30" weight="1.000000" />
<sequence id="sequence_375" name="chr14:23072157-23072187(+)" length="30" weight="1.000000" />
<sequence id="sequence_376" name="chr14:29921589-29921619(+)" length="30" weight="1.000000" />
<sequence id="sequence_377" name="chr14:30402275-30402305(+)" length="30" weight="1.000000" />
<sequence id="sequence_378" name="chr14:31335559-31335589(+)" length="30" weight="1.000000" />
<sequence id="sequence_379" name="chr14:31355792-31355822(+)" length="30" weight="1.000000" />
<sequence id="sequence_380" name="chr14:35234916-35234946(+)" length="30" weight="1.000000" />
<sequence id="sequence_381" name="chr14:35247326-35247356(+)" length="30" weight="1.000000" />
<sequence id="sequence_382" name="chr14:37511787-37511817(+)" length="30" weight="1.000000" />
<sequence id="sequence_383" name="chr14:42593587-42593617(+)" length="30" weight="1.000000" />
<sequence id="sequence_384" name="chr14:47235292-47235322(+)" length="30" weight="1.000000" />
<sequence id="sequence_385" name="chr14:47244287-47244317(+)" length="30" weight="1.000000" />
<sequence id="sequence_386" name="chr14:51637602-51637632(+)" length="30" weight="1.000000" />
<sequence id="sequence_387" name="chr14:52792087-52792117(+)" length="30" weight="1.000000" />
<sequence id="sequence_388" name="chr14:53836551-53836581(+)" length="30" weight="1.000000" />
<sequence id="sequence_389" name="chr14:54119797-54119827(+)" length="30" weight="1.000000" />
<sequence id="sequence_390" name="chr14:55753247-55753277(+)" length="30" weight="1.000000" />
<sequence id="sequence_391" name="chr14:58258804-58258834(+)" length="30" weight="1.000000" />
<sequence id="sequence_392" name="chr14:58479359-58479389(+)" length="30" weight="1.000000" />
<sequence id="sequence_393" name="chr14:59011343-59011373(+)" length="30" weight="1.000000" />
<sequence id="sequence_394" name="chr14:59260558-59260588(+)" length="30" weight="1.000000" />
<sequence id="sequence_395" name="chr14:60904347-60904377(+)" length="30" weight="1.000000" />
<sequence id="sequence_396" name="chr14:61169275-61169305(+)" length="30" weight="1.000000" />
<sequence id="sequence_397" name="chr14:64263996-64264026(+)" length="30" weight="1.000000" />
<sequence id="sequence_398" name="chr14:66084953-66084983(+)" length="30" weight="1.000000" />
<sequence id="sequence_399" name="chr14:72705342-72705372(+)" length="30" weight="1.000000" />
<sequence id="sequence_400" name="chr14:74150222-74150252(+)" length="30" weight="1.000000" />
<sequence id="sequence_401" name="chr14:76854648-76854678(+)" length="30" weight="1.000000" />
<sequence id="sequence_402" name="chr14:79011754-79011784(+)" length="30" weight="1.000000" />
<sequence id="sequence_403" name="chr14:81470246-81470276(+)" length="30" weight="1.000000" />
<sequence id="sequence_404" name="chr14:90282095-90282125(+)" length="30" weight="1.000000" />
<sequence id="sequence_405" name="chr14:91914685-91914715(+)" length="30" weight="1.000000" />
<sequence id="sequence_406" name="chr15:101195018-101195048(+)" length="30" weight="1.000000" />
<sequence id="sequence_407" name="chr1:51530504-51530534(+)" length="30" weight="1.000000" />
<sequence id="sequence_408" name="chr15:18911064-18911094(+)" length="30" weight="1.000000" />
<sequence id="sequence_409" name="chr15:35737048-35737078(+)" length="30" weight="1.000000" />
<sequence id="sequence_410" name="chr15:38288333-38288363(+)" length="30" weight="1.000000" />
<sequence id="sequence_411" name="chr15:40615227-40615257(+)" length="30" weight="1.000000" />
<sequence id="sequence_412" name="chr15:40646244-40646274(+)" length="30" weight="1.000000" />
<sequence id="sequence_413" name="chr15:42234553-42234583(+)" length="30" weight="1.000000" />
<sequence id="sequence_414" name="chr15:43070012-43070042(+)" length="30" weight="1.000000" />
<sequence id="sequence_415" name="chr15:43960806-43960836(+)" length="30" weight="1.000000" />
<sequence id="sequence_416" name="chr15:50806650-50806680(+)" length="30" weight="1.000000" />
<sequence id="sequence_417" name="chr15:51102450-51102480(+)" length="30" weight="1.000000" />
<sequence id="sequence_418" name="chr15:51598050-51598080(+)" length="30" weight="1.000000" />
<sequence id="sequence_419" name="chr15:60356634-60356664(+)" length="30" weight="1.000000" />
<sequence id="sequence_420" name="chr1:5745948-5745978(+)" length="30" weight="1.000000" />
<sequence id="sequence_421" name="chr15:75380942-75380972(+)" length="30" weight="1.000000" />
<sequence id="sequence_422" name="chr15:80952439-80952469(+)" length="30" weight="1.000000" />
<sequence id="sequence_423" name="chr15:82181117-82181147(+)" length="30" weight="1.000000" />
<sequence id="sequence_424" name="chr1:58701787-58701817(+)" length="30" weight="1.000000" />
<sequence id="sequence_425" name="chr1:58809053-58809083(+)" length="30" weight="1.000000" />
<sequence id="sequence_426" name="chr1:58844415-58844445(+)" length="30" weight="1.000000" />
<sequence id="sequence_427" name="chr15:92203056-92203086(+)" length="30" weight="1.000000" />
<sequence id="sequence_428" name="chr15:92887995-92888025(+)" length="30" weight="1.000000" />
<sequence id="sequence_429" name="chr15:92914138-92914168(+)" length="30" weight="1.000000" />
<sequence id="sequence_430" name="chr15:96667956-96667986(+)" length="30" weight="1.000000" />
<sequence id="sequence_431" name="chr15:99694344-99694374(+)" length="30" weight="1.000000" />
<sequence id="sequence_432" name="chr16:10960851-10960881(+)" length="30" weight="1.000000" />
<sequence id="sequence_433" name="chr16:12836334-12836364(+)" length="30" weight="1.000000" />
<sequence id="sequence_434" name="chr16:18817639-18817669(+)" length="30" weight="1.000000" />
<sequence id="sequence_435" name="chr16:23539474-23539504(+)" length="30" weight="1.000000" />
<sequence id="sequence_436" name="chr16:25106154-25106184(+)" length="30" weight="1.000000" />
<sequence id="sequence_437" name="chr16:25177308-25177338(+)" length="30" weight="1.000000" />
<sequence id="sequence_438" name="chr16:34574258-34574288(+)" length="30" weight="1.000000" />
<sequence id="sequence_439" name="chr16:34582248-34582278(+)" length="30" weight="1.000000" />
<sequence id="sequence_440" name="chr16:34585921-34585951(+)" length="30" weight="1.000000" />
<sequence id="sequence_441" name="chr16:34586275-34586305(+)" length="30" weight="1.000000" />
<sequence id="sequence_442" name="chr16:34586816-34586846(+)" length="30" weight="1.000000" />
<sequence id="sequence_443" name="chr16:34588073-34588103(+)" length="30" weight="1.000000" />
<sequence id="sequence_444" name="chr16:34588232-34588262(+)" length="30" weight="1.000000" />
<sequence id="sequence_445" name="chr16:46386435-46386465(+)" length="30" weight="1.000000" />
<sequence id="sequence_446" name="chr16:46387917-46387947(+)" length="30" weight="1.000000" />
<sequence id="sequence_447" name="chr16:46388691-46388721(+)" length="30" weight="1.000000" />
<sequence id="sequence_448" name="chr16:46390316-46390346(+)" length="30" weight="1.000000" />
<sequence id="sequence_449" name="chr16:46390481-46390511(+)" length="30" weight="1.000000" />
<sequence id="sequence_450" name="chr16:46390545-46390575(+)" length="30" weight="1.000000" />
<sequence id="sequence_451" name="chr16:46390708-46390738(+)" length="30" weight="1.000000" />
<sequence id="sequence_452" name="chr16:46394051-46394081(+)" length="30" weight="1.000000" />
<sequence id="sequence_453" name="chr16:46394519-46394549(+)" length="30" weight="1.000000" />
<sequence id="sequence_454" name="chr16:46394808-46394838(+)" length="30" weight="1.000000" />
<sequence id="sequence_455" name="chr16:46394905-46394935(+)" length="30" weight="1.000000" />
<sequence id="sequence_456" name="chr16:46398867-46398897(+)" length="30" weight="1.000000" />
<sequence id="sequence_457" name="chr16:46400859-46400889(+)" length="30" weight="1.000000" />
<sequence id="sequence_458" name="chr16:47114925-47114955(+)" length="30" weight="1.000000" />
<sequence id="sequence_459" name="chr16:4746279-4746309(+)" length="30" weight="1.000000" />
<sequence id="sequence_460" name="chr1:64948096-64948126(+)" length="30" weight="1.000000" />
<sequence id="sequence_461" name="chr16:49718623-49718653(+)" length="30" weight="1.000000" />
<sequence id="sequence_462" name="chr16:57422836-57422866(+)" length="30" weight="1.000000" />
<sequence id="sequence_463" name="chr16:58577427-58577457(+)" length="30" weight="1.000000" />
<sequence id="sequence_464" name="chr16:62654217-62654247(+)" length="30" weight="1.000000" />
<sequence id="sequence_465" name="chr16:63433729-63433759(+)" length="30" weight="1.000000" />
<sequence id="sequence_466" name="chr1:66749307-66749337(+)" length="30" weight="1.000000" />
<sequence id="sequence_467" name="chr16:69369042-69369072(+)" length="30" weight="1.000000" />
<sequence id="sequence_468" name="chr16:69410301-69410331(+)" length="30" weight="1.000000" />
<sequence id="sequence_469" name="chr16:69655031-69655061(+)" length="30" weight="1.000000" />
<sequence id="sequence_470" name="chr16:72644362-72644392(+)" length="30" weight="1.000000" />
<sequence id="sequence_471" name="chr16:74481457-74481487(+)" length="30" weight="1.000000" />
<sequence id="sequence_472" name="chr16:80775099-80775129(+)" length="30" weight="1.000000" />
<sequence id="sequence_473" name="chr16:80844077-80844107(+)" length="30" weight="1.000000" />
<sequence id="sequence_474" name="chr17:12072457-12072487(+)" length="30" weight="1.000000" />
<sequence id="sequence_475" name="chr17:23016304-23016334(+)" length="30" weight="1.000000" />
<sequence id="sequence_476" name="chr17:25074449-25074479(+)" length="30" weight="1.000000" />
<sequence id="sequence_477" name="chr17:25920186-25920216(+)" length="30" weight="1.000000" />
<sequence id="sequence_478" name="chr17:2644650-2644680(+)" length="30" weight="1.000000" />
<sequence id="sequence_479" name="chr17:26594887-26594917(+)" length="30" weight="1.000000" />
<sequence id="sequence_480" name="chr17:26603864-26603894(+)" length="30" weight="1.000000" />
<sequence id="sequence_481" name="chr17:26620021-26620051(+)" length="30" weight="1.000000" />
<sequence id="sequence_482" name="chr17:26885770-26885800(+)" length="30" weight="1.000000" />
<sequence id="sequence_483" name="chr17:28530236-28530266(+)" length="30" weight="1.000000" />
<sequence id="sequence_484" name="chr17:32409454-32409484(+)" length="30" weight="1.000000" />
<sequence id="sequence_485" name="chr1:73305953-73305983(+)" length="30" weight="1.000000" />
<sequence id="sequence_486" name="chr17:34915348-34915378(+)" length="30" weight="1.000000" />
<sequence id="sequence_487" name="chr17:43179309-43179339(+)" length="30" weight="1.000000" />
<sequence id="sequence_488" name="chr17:4347920-4347950(+)" length="30" weight="1.000000" />
<sequence id="sequence_489" name="chr17:47296465-47296495(+)" length="30" weight="1.000000" />
<sequence id="sequence_490" name="chr17:47567463-47567493(+)" length="30" weight="1.000000" />
<sequence id="sequence_491" name="chr17:51028798-51028828(+)" length="30" weight="1.000000" />
<sequence id="sequence_492" name="chr17:51087627-51087657(+)" length="30" weight="1.000000" />
<sequence id="sequence_493" name="chr17:55239345-55239375(+)" length="30" weight="1.000000" />
<sequence id="sequence_494" name="chr17:58474199-58474229(+)" length="30" weight="1.000000" />
<sequence id="sequence_495" name="chr17:59952887-59952917(+)" length="30" weight="1.000000" />
<sequence id="sequence_496" name="chr17:61872718-61872748(+)" length="30" weight="1.000000" />
<sequence id="sequence_497" name="chr17:62579834-62579864(+)" length="30" weight="1.000000" />
<sequence id="sequence_498" name="chr17:63498395-63498425(+)" length="30" weight="1.000000" />
<sequence id="sequence_499" name="chr17:64582530-64582560(+)" length="30" weight="1.000000" />
<sequence id="sequence_500" name="chr17:6476336-6476366(+)" length="30" weight="1.000000" />
<sequence id="sequence_501" name="chr17:67076958-67076988(+)" length="30" weight="1.000000" />
<sequence id="sequence_502" name="chr17:67691159-67691189(+)" length="30" weight="1.000000" />
<sequence id="sequence_503" name="chr17:68494142-68494172(+)" length="30" weight="1.000000" />
<sequence id="sequence_504" name="chr17:69300129-69300159(+)" length="30" weight="1.000000" />
<sequence id="sequence_505" name="chr17:69953886-69953916(+)" length="30" weight="1.000000" />
<sequence id="sequence_506" name="chr17:75157105-75157135(+)" length="30" weight="1.000000" />
<sequence id="sequence_507" name="chr17:75167368-75167398(+)" length="30" weight="1.000000" />
<sequence id="sequence_508" name="chr1:7960970-7961000(+)" length="30" weight="1.000000" />
<sequence id="sequence_509" name="chr18:13022808-13022838(+)" length="30" weight="1.000000" />
<sequence id="sequence_510" name="chr1:8180197-8180227(+)" length="30" weight="1.000000" />
<sequence id="sequence_511" name="chr1:82473583-82473613(+)" length="30" weight="1.000000" />
<sequence id="sequence_512" name="chr18:25261431-25261461(+)" length="30" weight="1.000000" />
<sequence id="sequence_513" name="chr18:29132394-29132424(+)" length="30" weight="1.000000" />
<sequence id="sequence_514" name="chr18:34934284-34934314(+)" length="30" weight="1.000000" />
<sequence id="sequence_515" name="chr18:36396579-36396609(+)" length="30" weight="1.000000" />
<sequence id="sequence_516" name="chr18:44991366-44991396(+)" length="30" weight="1.000000" />
<sequence id="sequence_517" name="chr18:47952732-47952762(+)" length="30" weight="1.000000" />
<sequence id="sequence_518" name="chr18:51096360-51096390(+)" length="30" weight="1.000000" />
<sequence id="sequence_519" name="chr18:55859636-55859666(+)" length="30" weight="1.000000" />
<sequence id="sequence_520" name="chr18:57024696-57024726(+)" length="30" weight="1.000000" />
<sequence id="sequence_521" name="chr18:58245550-58245580(+)" length="30" weight="1.000000" />
<sequence id="sequence_522" name="chr18:60618848-60618878(+)" length="30" weight="1.000000" />
<sequence id="sequence_523" name="chr18:62445581-62445611(+)" length="30" weight="1.000000" />
<sequence id="sequence_524" name="chr18:62676654-62676684(+)" length="30" weight="1.000000" />
<sequence id="sequence_525" name="chr18:63405523-63405553(+)" length="30" weight="1.000000" />
<sequence id="sequence_526" name="chr18:63516206-63516236(+)" length="30" weight="1.000000" />
<sequence id="sequence_527" name="chr18:71016560-71016590(+)" length="30" weight="1.000000" />
<sequence id="sequence_528" name="chr18:7790155-7790185(+)" length="30" weight="1.000000" />
<sequence id="sequence_529" name="chr18:7982134-7982164(+)" length="30" weight="1.000000" />
<sequence id="sequence_530" name="chr1:92502244-92502274(+)" length="30" weight="1.000000" />
<sequence id="sequence_531" name="chr19:27403701-27403731(+)" length="30" weight="1.000000" />
<sequence id="sequence_532" name="chr19:32504090-32504120(+)" length="30" weight="1.000000" />
<sequence id="sequence_533" name="chr19:34919681-34919711(+)" length="30" weight="1.000000" />
<sequence id="sequence_534" name="chr19:34982426-34982456(+)" length="30" weight="1.000000" />
<sequence id="sequence_535" name="chr19:35879795-35879825(+)" length="30" weight="1.000000" />
<sequence id="sequence_536" name="chr19:37293703-37293733(+)" length="30" weight="1.000000" />
<sequence id="sequence_537" name="chr19:37293820-37293850(+)" length="30" weight="1.000000" />
<sequence id="sequence_538" name="chr19:37965083-37965113(+)" length="30" weight="1.000000" />
<sequence id="sequence_539" name="chr19:41448787-41448817(+)" length="30" weight="1.000000" />
<sequence id="sequence_540" name="chr19:42019805-42019835(+)" length="30" weight="1.000000" />
<sequence id="sequence_541" name="chr19:43845911-43845941(+)" length="30" weight="1.000000" />
<sequence id="sequence_542" name="chr1:94857278-94857308(+)" length="30" weight="1.000000" />
<sequence id="sequence_543" name="chr19:53433587-53433617(+)" length="30" weight="1.000000" />
<sequence id="sequence_544" name="chr19:53995068-53995098(+)" length="30" weight="1.000000" />
<sequence id="sequence_545" name="chr19:57191437-57191467(+)" length="30" weight="1.000000" />
<sequence id="sequence_546" name="chr19:57493345-57493375(+)" length="30" weight="1.000000" />
<sequence id="sequence_547" name="chr1:96332362-96332392(+)" length="30" weight="1.000000" />
<sequence id="sequence_548" name="chr20:12086716-12086746(+)" length="30" weight="1.000000" />
<sequence id="sequence_549" name="chr20:13773253-13773283(+)" length="30" weight="1.000000" />
<sequence id="sequence_550" name="chr20:1709858-1709888(+)" length="30" weight="1.000000" />
<sequence id="sequence_551" name="chr20:18466624-18466654(+)" length="30" weight="1.000000" />
<sequence id="sequence_552" name="chr20:24293752-24293782(+)" length="30" weight="1.000000" />
<sequence id="sequence_553" name="chr20:2896704-2896734(+)" length="30" weight="1.000000" />
<sequence id="sequence_554" name="chr20:31067453-31067483(+)" length="30" weight="1.000000" />
<sequence id="sequence_555" name="chr20:3301786-3301816(+)" length="30" weight="1.000000" />
<sequence id="sequence_556" name="chr20:41477849-41477879(+)" length="30" weight="1.000000" />
<sequence id="sequence_557" name="chr20:4369278-4369308(+)" length="30" weight="1.000000" />
<sequence id="sequence_558" name="chr20:46842223-46842253(+)" length="30" weight="1.000000" />
<sequence id="sequence_559" name="chr20:47083813-47083843(+)" length="30" weight="1.000000" />
<sequence id="sequence_560" name="chr20:5644320-5644350(+)" length="30" weight="1.000000" />
<sequence id="sequence_561" name="chr20:59906880-59906910(+)" length="30" weight="1.000000" />
<sequence id="sequence_562" name="chr2:100985618-100985648(+)" length="30" weight="1.000000" />
<sequence id="sequence_563" name="chr2:101587239-101587269(+)" length="30" weight="1.000000" />
<sequence id="sequence_564" name="chr2:11009228-11009258(+)" length="30" weight="1.000000" />
<sequence id="sequence_565" name="chr21:15243053-15243083(+)" length="30" weight="1.000000" />
<sequence id="sequence_566" name="chr21:16304978-16305008(+)" length="30" weight="1.000000" />
<sequence id="sequence_567" name="chr21:24029084-24029114(+)" length="30" weight="1.000000" />
<sequence id="sequence_568" name="chr21:25973007-25973037(+)" length="30" weight="1.000000" />
<sequence id="sequence_569" name="chr2:127515088-127515118(+)" length="30" weight="1.000000" />
<sequence id="sequence_570" name="chr21:32657408-32657438(+)" length="30" weight="1.000000" />
<sequence id="sequence_571" name="chr2:133182796-133182826(+)" length="30" weight="1.000000" />
<sequence id="sequence_572" name="chr2:133744718-133744748(+)" length="30" weight="1.000000" />
<sequence id="sequence_573" name="chr2:135114179-135114209(+)" length="30" weight="1.000000" />
<sequence id="sequence_574" name="chr21:36260685-36260715(+)" length="30" weight="1.000000" />
<sequence id="sequence_575" name="chr2:138050913-138050943(+)" length="30" weight="1.000000" />
<sequence id="sequence_576" name="chr21:41223694-41223724(+)" length="30" weight="1.000000" />
<sequence id="sequence_577" name="chr21:45075852-45075882(+)" length="30" weight="1.000000" />
<sequence id="sequence_578" name="chr2:147915636-147915666(+)" length="30" weight="1.000000" />
<sequence id="sequence_579" name="chr2:150640846-150640876(+)" length="30" weight="1.000000" />
<sequence id="sequence_580" name="chr2:158716615-158716645(+)" length="30" weight="1.000000" />
<sequence id="sequence_581" name="chr2:164678251-164678281(+)" length="30" weight="1.000000" />
<sequence id="sequence_582" name="chr2:169014763-169014793(+)" length="30" weight="1.000000" />
<sequence id="sequence_583" name="chr2:169727578-169727608(+)" length="30" weight="1.000000" />
<sequence id="sequence_584" name="chr2:172355704-172355734(+)" length="30" weight="1.000000" />
<sequence id="sequence_585" name="chr2:176532334-176532364(+)" length="30" weight="1.000000" />
<sequence id="sequence_586" name="chr2:179751391-179751421(+)" length="30" weight="1.000000" />
<sequence id="sequence_587" name="chr2:180523956-180523986(+)" length="30" weight="1.000000" />
<sequence id="sequence_588" name="chr2:184695870-184695900(+)" length="30" weight="1.000000" />
<sequence id="sequence_589" name="chr21:9010887-9010917(+)" length="30" weight="1.000000" />
<sequence id="sequence_590" name="chr2:190539956-190539986(+)" length="30" weight="1.000000" />
<sequence id="sequence_591" name="chr2:197443680-197443710(+)" length="30" weight="1.000000" />
<sequence id="sequence_592" name="chr2:198179825-198179855(+)" length="30" weight="1.000000" />
<sequence id="sequence_593" name="chr21:9840779-9840809(+)" length="30" weight="1.000000" />
<sequence id="sequence_594" name="chr2:20252799-20252829(+)" length="30" weight="1.000000" />
<sequence id="sequence_595" name="chr2:205764052-205764082(+)" length="30" weight="1.000000" />
<sequence id="sequence_596" name="chr2:207572990-207573020(+)" length="30" weight="1.000000" />
<sequence id="sequence_597" name="chr22:10714400-10714430(+)" length="30" weight="1.000000" />
<sequence id="sequence_598" name="chr22:10769835-10769865(+)" length="30" weight="1.000000" />
<sequence id="sequence_599" name="chr2:211392130-211392160(+)" length="30" weight="1.000000" />
<sequence id="sequence_600" name="chr22:12590014-12590044(+)" length="30" weight="1.000000" />
<sequence id="sequence_601" name="chr2:215765272-215765302(+)" length="30" weight="1.000000" />
<sequence id="sequence_602" name="chr22:20399443-20399473(+)" length="30" weight="1.000000" />
<sequence id="sequence_603" name="chr2:221075396-221075426(+)" length="30" weight="1.000000" />
<sequence id="sequence_604" name="chr2:229632219-229632249(+)" length="30" weight="1.000000" />
<sequence id="sequence_605" name="chr22:30751232-30751262(+)" length="30" weight="1.000000" />
<sequence id="sequence_606" name="chr2:231783136-231783166(+)" length="30" weight="1.000000" />
<sequence id="sequence_607" name="chr2:236303836-236303866(+)" length="30" weight="1.000000" />
<sequence id="sequence_608" name="chr2:237157900-237157930(+)" length="30" weight="1.000000" />
<sequence id="sequence_609" name="chr22:37807887-37807917(+)" length="30" weight="1.000000" />
<sequence id="sequence_610" name="chr2:238679897-238679927(+)" length="30" weight="1.000000" />
<sequence id="sequence_611" name="chr22:39137121-39137151(+)" length="30" weight="1.000000" />
<sequence id="sequence_612" name="chr2:32087272-32087302(+)" length="30" weight="1.000000" />
<sequence id="sequence_613" name="chr2:37047633-37047663(+)" length="30" weight="1.000000" />
<sequence id="sequence_614" name="chr2:37317517-37317547(+)" length="30" weight="1.000000" />
<sequence id="sequence_615" name="chr2:41473689-41473719(+)" length="30" weight="1.000000" />
<sequence id="sequence_616" name="chr2:43317352-43317382(+)" length="30" weight="1.000000" />
<sequence id="sequence_617" name="chr2:46725654-46725684(+)" length="30" weight="1.000000" />
<sequence id="sequence_618" name="chr2:53959588-53959618(+)" length="30" weight="1.000000" />
<sequence id="sequence_619" name="chr2:57124143-57124173(+)" length="30" weight="1.000000" />
<sequence id="sequence_620" name="chr2:60548183-60548213(+)" length="30" weight="1.000000" />
<sequence id="sequence_621" name="chr2:75539769-75539799(+)" length="30" weight="1.000000" />
<sequence id="sequence_622" name="chr2:82718645-82718675(+)" length="30" weight="1.000000" />
<sequence id="sequence_623" name="chr2:86578183-86578213(+)" length="30" weight="1.000000" />
<sequence id="sequence_624" name="chr2:86696249-86696279(+)" length="30" weight="1.000000" />
<sequence id="sequence_625" name="chr2:8788917-8788947(+)" length="30" weight="1.000000" />
<sequence id="sequence_626" name="chr2:88697040-88697070(+)" length="30" weight="1.000000" />
<sequence id="sequence_627" name="chr2:8953380-8953410(+)" length="30" weight="1.000000" />
<sequence id="sequence_628" name="chr2:94223467-94223497(+)" length="30" weight="1.000000" />
<sequence id="sequence_629" name="chr2:98157496-98157526(+)" length="30" weight="1.000000" />
<sequence id="sequence_630" name="chr3:100403042-100403072(+)" length="30" weight="1.000000" />
<sequence id="sequence_631" name="chr3:100707671-100707701(+)" length="30" weight="1.000000" />
<sequence id="sequence_632" name="chr3:101569809-101569839(+)" length="30" weight="1.000000" />
<sequence id="sequence_633" name="chr3:102007505-102007535(+)" length="30" weight="1.000000" />
<sequence id="sequence_634" name="chr3:105478820-105478850(+)" length="30" weight="1.000000" />
<sequence id="sequence_635" name="chr3:105509004-105509034(+)" length="30" weight="1.000000" />
<sequence id="sequence_636" name="chr3:106800184-106800214(+)" length="30" weight="1.000000" />
<sequence id="sequence_637" name="chr3:114993323-114993353(+)" length="30" weight="1.000000" />
<sequence id="sequence_638" name="chr3:115784057-115784087(+)" length="30" weight="1.000000" />
<sequence id="sequence_639" name="chr3:115937227-115937257(+)" length="30" weight="1.000000" />
<sequence id="sequence_640" name="chr3:116682909-116682939(+)" length="30" weight="1.000000" />
<sequence id="sequence_641" name="chr3:119278873-119278903(+)" length="30" weight="1.000000" />
<sequence id="sequence_642" name="chr3:125950076-125950106(+)" length="30" weight="1.000000" />
<sequence id="sequence_643" name="chr3:133345502-133345532(+)" length="30" weight="1.000000" />
<sequence id="sequence_644" name="chr3:134264385-134264415(+)" length="30" weight="1.000000" />
<sequence id="sequence_645" name="chr3:134511359-134511389(+)" length="30" weight="1.000000" />
<sequence id="sequence_646" name="chr3:136493817-136493847(+)" length="30" weight="1.000000" />
<sequence id="sequence_647" name="chr3:14168618-14168648(+)" length="30" weight="1.000000" />
<sequence id="sequence_648" name="chr3:152406209-152406239(+)" length="30" weight="1.000000" />
<sequence id="sequence_649" name="chr3:152961229-152961259(+)" length="30" weight="1.000000" />
<sequence id="sequence_650" name="chr3:156261292-156261322(+)" length="30" weight="1.000000" />
<sequence id="sequence_651" name="chr3:156613717-156613747(+)" length="30" weight="1.000000" />
<sequence id="sequence_652" name="chr3:156626987-156627017(+)" length="30" weight="1.000000" />
<sequence id="sequence_653" name="chr3:160180254-160180284(+)" length="30" weight="1.000000" />
<sequence id="sequence_654" name="chr3:168091624-168091654(+)" length="30" weight="1.000000" />
<sequence id="sequence_655" name="chr3:170398376-170398406(+)" length="30" weight="1.000000" />
<sequence id="sequence_656" name="chr3:177251687-177251717(+)" length="30" weight="1.000000" />
<sequence id="sequence_657" name="chr3:177979175-177979205(+)" length="30" weight="1.000000" />
<sequence id="sequence_658" name="chr3:179226245-179226275(+)" length="30" weight="1.000000" />
<sequence id="sequence_659" name="chr3:183577029-183577059(+)" length="30" weight="1.000000" />
<sequence id="sequence_660" name="chr3:185940171-185940201(+)" length="30" weight="1.000000" />
<sequence id="sequence_661" name="chr3:188932354-188932384(+)" length="30" weight="1.000000" />
<sequence id="sequence_662" name="chr3:189753706-189753736(+)" length="30" weight="1.000000" />
<sequence id="sequence_663" name="chr3:19984316-19984346(+)" length="30" weight="1.000000" />
<sequence id="sequence_664" name="chr3:25518994-25519024(+)" length="30" weight="1.000000" />
<sequence id="sequence_665" name="chr3:27569502-27569532(+)" length="30" weight="1.000000" />
<sequence id="sequence_666" name="chr3:28475980-28476010(+)" length="30" weight="1.000000" />
<sequence id="sequence_667" name="chr3:37119401-37119431(+)" length="30" weight="1.000000" />
<sequence id="sequence_668" name="chr3:39217698-39217728(+)" length="30" weight="1.000000" />
<sequence id="sequence_669" name="chr3:42613784-42613814(+)" length="30" weight="1.000000" />
<sequence id="sequence_670" name="chr3:43560157-43560187(+)" length="30" weight="1.000000" />
<sequence id="sequence_671" name="chr3:46403018-46403048(+)" length="30" weight="1.000000" />
<sequence id="sequence_672" name="chr3:5085908-5085938(+)" length="30" weight="1.000000" />
<sequence id="sequence_673" name="chr3:64550182-64550212(+)" length="30" weight="1.000000" />
<sequence id="sequence_674" name="chr3:64641078-64641108(+)" length="30" weight="1.000000" />
<sequence id="sequence_675" name="chr3:72917434-72917464(+)" length="30" weight="1.000000" />
<sequence id="sequence_676" name="chr3:9085645-9085675(+)" length="30" weight="1.000000" />
<sequence id="sequence_677" name="chr4:100754065-100754095(+)" length="30" weight="1.000000" />
<sequence id="sequence_678" name="chr4:105762238-105762268(+)" length="30" weight="1.000000" />
<sequence id="sequence_679" name="chr4:106241031-106241061(+)" length="30" weight="1.000000" />
<sequence id="sequence_680" name="chr4:109006631-109006661(+)" length="30" weight="1.000000" />
<sequence id="sequence_681" name="chr4:109549859-109549889(+)" length="30" weight="1.000000" />
<sequence id="sequence_682" name="chr4:109590103-109590133(+)" length="30" weight="1.000000" />
<sequence id="sequence_683" name="chr4:115211252-115211282(+)" length="30" weight="1.000000" />
<sequence id="sequence_684" name="chr4:125268441-125268471(+)" length="30" weight="1.000000" />
<sequence id="sequence_685" name="chr4:126764422-126764452(+)" length="30" weight="1.000000" />
<sequence id="sequence_686" name="chr4:127821108-127821138(+)" length="30" weight="1.000000" />
<sequence id="sequence_687" name="chr4:134581520-134581550(+)" length="30" weight="1.000000" />
<sequence id="sequence_688" name="chr4:137511041-137511071(+)" length="30" weight="1.000000" />
<sequence id="sequence_689" name="chr4:137583147-137583177(+)" length="30" weight="1.000000" />
<sequence id="sequence_690" name="chr4:140647005-140647035(+)" length="30" weight="1.000000" />
<sequence id="sequence_691" name="chr4:144465167-144465197(+)" length="30" weight="1.000000" />
<sequence id="sequence_692" name="chr4:150298550-150298580(+)" length="30" weight="1.000000" />
<sequence id="sequence_693" name="chr4:150976301-150976331(+)" length="30" weight="1.000000" />
<sequence id="sequence_694" name="chr4:154777782-154777812(+)" length="30" weight="1.000000" />
<sequence id="sequence_695" name="chr4:157464612-157464642(+)" length="30" weight="1.000000" />
<sequence id="sequence_696" name="chr4:158857208-158857238(+)" length="30" weight="1.000000" />
<sequence id="sequence_697" name="chr4:159267242-159267272(+)" length="30" weight="1.000000" />
<sequence id="sequence_698" name="chr4:166475956-166475986(+)" length="30" weight="1.000000" />
<sequence id="sequence_699" name="chr4:168664051-168664081(+)" length="30" weight="1.000000" />
<sequence id="sequence_700" name="chr4:173379924-173379954(+)" length="30" weight="1.000000" />
<sequence id="sequence_701" name="chr4:18184974-18185004(+)" length="30" weight="1.000000" />
<sequence id="sequence_702" name="chr4:183448858-183448888(+)" length="30" weight="1.000000" />
<sequence id="sequence_703" name="chr4:2579974-2580004(+)" length="30" weight="1.000000" />
<sequence id="sequence_704" name="chr4:29419428-29419458(+)" length="30" weight="1.000000" />
<sequence id="sequence_705" name="chr4:39617523-39617553(+)" length="30" weight="1.000000" />
<sequence id="sequence_706" name="chr4:39965052-39965082(+)" length="30" weight="1.000000" />
<sequence id="sequence_707" name="chr4:45481529-45481559(+)" length="30" weight="1.000000" />
<sequence id="sequence_708" name="chr4:49657607-49657637(+)" length="30" weight="1.000000" />
<sequence id="sequence_709" name="chr4:49709724-49709754(+)" length="30" weight="1.000000" />
<sequence id="sequence_710" name="chr4:51863673-51863703(+)" length="30" weight="1.000000" />
<sequence id="sequence_711" name="chr4:5736683-5736713(+)" length="30" weight="1.000000" />
<sequence id="sequence_712" name="chr4:67461946-67461976(+)" length="30" weight="1.000000" />
<sequence id="sequence_713" name="chr4:69733872-69733902(+)" length="30" weight="1.000000" />
<sequence id="sequence_714" name="chr4:70620891-70620921(+)" length="30" weight="1.000000" />
<sequence id="sequence_715" name="chr4:73208575-73208605(+)" length="30" weight="1.000000" />
<sequence id="sequence_716" name="chr4:84969764-84969794(+)" length="30" weight="1.000000" />
<sequence id="sequence_717" name="chr5:106656391-106656421(+)" length="30" weight="1.000000" />
<sequence id="sequence_718" name="chr5:108069464-108069494(+)" length="30" weight="1.000000" />
<sequence id="sequence_719" name="chr5:112897095-112897125(+)" length="30" weight="1.000000" />
<sequence id="sequence_720" name="chr5:123076237-123076267(+)" length="30" weight="1.000000" />
<sequence id="sequence_721" name="chr5:125103347-125103377(+)" length="30" weight="1.000000" />
<sequence id="sequence_722" name="chr5:132880125-132880155(+)" length="30" weight="1.000000" />
<sequence id="sequence_723" name="chr5:13455516-13455546(+)" length="30" weight="1.000000" />
<sequence id="sequence_724" name="chr5:134927612-134927642(+)" length="30" weight="1.000000" />
<sequence id="sequence_725" name="chr5:137238656-137238686(+)" length="30" weight="1.000000" />
<sequence id="sequence_726" name="chr5:137371970-137372000(+)" length="30" weight="1.000000" />
<sequence id="sequence_727" name="chr5:137867049-137867079(+)" length="30" weight="1.000000" />
<sequence id="sequence_728" name="chr5:13895274-13895304(+)" length="30" weight="1.000000" />
<sequence id="sequence_729" name="chr5:141475883-141475913(+)" length="30" weight="1.000000" />
<sequence id="sequence_730" name="chr5:143577168-143577198(+)" length="30" weight="1.000000" />
<sequence id="sequence_731" name="chr5:143756531-143756561(+)" length="30" weight="1.000000" />
<sequence id="sequence_732" name="chr5:144308108-144308138(+)" length="30" weight="1.000000" />
<sequence id="sequence_733" name="chr5:146357887-146357917(+)" length="30" weight="1.000000" />
<sequence id="sequence_734" name="chr5:148142853-148142883(+)" length="30" weight="1.000000" />
<sequence id="sequence_735" name="chr5:150583077-150583107(+)" length="30" weight="1.000000" />
<sequence id="sequence_736" name="chr5:152920124-152920154(+)" length="30" weight="1.000000" />
<sequence id="sequence_737" name="chr5:168543599-168543629(+)" length="30" weight="1.000000" />
<sequence id="sequence_738" name="chr5:172230614-172230644(+)" length="30" weight="1.000000" />
<sequence id="sequence_739" name="chr5:172803953-172803983(+)" length="30" weight="1.000000" />
<sequence id="sequence_740" name="chr5:177268881-177268911(+)" length="30" weight="1.000000" />
<sequence id="sequence_741" name="chr5:31885467-31885497(+)" length="30" weight="1.000000" />
<sequence id="sequence_742" name="chr5:32153153-32153183(+)" length="30" weight="1.000000" />
<sequence id="sequence_743" name="chr5:32791484-32791514(+)" length="30" weight="1.000000" />
<sequence id="sequence_744" name="chr5:34923942-34923972(+)" length="30" weight="1.000000" />
<sequence id="sequence_745" name="chr5:49601583-49601613(+)" length="30" weight="1.000000" />
<sequence id="sequence_746" name="chr5:49602099-49602129(+)" length="30" weight="1.000000" />
<sequence id="sequence_747" name="chr5:49657723-49657753(+)" length="30" weight="1.000000" />
<sequence id="sequence_748" name="chr5:49658131-49658161(+)" length="30" weight="1.000000" />
<sequence id="sequence_749" name="chr5:49658685-49658715(+)" length="30" weight="1.000000" />
<sequence id="sequence_750" name="chr5:49658926-49658956(+)" length="30" weight="1.000000" />
<sequence id="sequence_751" name="chr5:49659233-49659263(+)" length="30" weight="1.000000" />
<sequence id="sequence_752" name="chr5:49659870-49659900(+)" length="30" weight="1.000000" />
<sequence id="sequence_753" name="chr5:49660725-49660755(+)" length="30" weight="1.000000" />
<sequence id="sequence_754" name="chr5:51914676-51914706(+)" length="30" weight="1.000000" />
<sequence id="sequence_755" name="chr5:65460287-65460317(+)" length="30" weight="1.000000" />
<sequence id="sequence_756" name="chr5:65548178-65548208(+)" length="30" weight="1.000000" />
<sequence id="sequence_757" name="chr5:66039210-66039240(+)" length="30" weight="1.000000" />
<sequence id="sequence_758" name="chr5:66322258-66322288(+)" length="30" weight="1.000000" />
<sequence id="sequence_759" name="chr5:74162684-74162714(+)" length="30" weight="1.000000" />
<sequence id="sequence_760" name="chr5:74465940-74465970(+)" length="30" weight="1.000000" />
<sequence id="sequence_761" name="chr5:8515816-8515846(+)" length="30" weight="1.000000" />
<sequence id="sequence_762" name="chr5:85400355-85400385(+)" length="30" weight="1.000000" />
<sequence id="sequence_763" name="chr5:96787722-96787752(+)" length="30" weight="1.000000" />
<sequence id="sequence_764" name="chr6:100438803-100438833(+)" length="30" weight="1.000000" />
<sequence id="sequence_765" name="chr6:110887389-110887419(+)" length="30" weight="1.000000" />
<sequence id="sequence_766" name="chr6:113126430-113126460(+)" length="30" weight="1.000000" />
<sequence id="sequence_767" name="chr6:113643720-113643750(+)" length="30" weight="1.000000" />
<sequence id="sequence_768" name="chr6:133442818-133442848(+)" length="30" weight="1.000000" />
<sequence id="sequence_769" name="chr6:135858036-135858066(+)" length="30" weight="1.000000" />
<sequence id="sequence_770" name="chr6:142023854-142023884(+)" length="30" weight="1.000000" />
<sequence id="sequence_771" name="chr6:144465658-144465688(+)" length="30" weight="1.000000" />
<sequence id="sequence_772" name="chr6:144506166-144506196(+)" length="30" weight="1.000000" />
<sequence id="sequence_773" name="chr6:146065097-146065127(+)" length="30" weight="1.000000" />
<sequence id="sequence_774" name="chr6:153147091-153147121(+)" length="30" weight="1.000000" />
<sequence id="sequence_775" name="chr6:155474685-155474715(+)" length="30" weight="1.000000" />
<sequence id="sequence_776" name="chr6:156996137-156996167(+)" length="30" weight="1.000000" />
<sequence id="sequence_777" name="chr6:161218379-161218409(+)" length="30" weight="1.000000" />
<sequence id="sequence_778" name="chr6:16542708-16542738(+)" length="30" weight="1.000000" />
<sequence id="sequence_779" name="chr6:16756020-16756050(+)" length="30" weight="1.000000" />
<sequence id="sequence_780" name="chr6:18157232-18157262(+)" length="30" weight="1.000000" />
<sequence id="sequence_781" name="chr6:18393478-18393508(+)" length="30" weight="1.000000" />
<sequence id="sequence_782" name="chr6:26040146-26040176(+)" length="30" weight="1.000000" />
<sequence id="sequence_783" name="chr6:26048373-26048403(+)" length="30" weight="1.000000" />
<sequence id="sequence_784" name="chr6:26114568-26114598(+)" length="30" weight="1.000000" />
<sequence id="sequence_785" name="chr6:38993727-38993757(+)" length="30" weight="1.000000" />
<sequence id="sequence_786" name="chr6:4061333-4061363(+)" length="30" weight="1.000000" />
<sequence id="sequence_787" name="chr6:4197890-4197920(+)" length="30" weight="1.000000" />
<sequence id="sequence_788" name="chr6:42100660-42100690(+)" length="30" weight="1.000000" />
<sequence id="sequence_789" name="chr6:43409177-43409207(+)" length="30" weight="1.000000" />
<sequence id="sequence_790" name="chr6:47150724-47150754(+)" length="30" weight="1.000000" />
<sequence id="sequence_791" name="chr6:50523984-50524014(+)" length="30" weight="1.000000" />
<sequence id="sequence_792" name="chr6:61323031-61323061(+)" length="30" weight="1.000000" />
<sequence id="sequence_793" name="chr6:63942394-63942424(+)" length="30" weight="1.000000" />
<sequence id="sequence_794" name="chr6:70505962-70505992(+)" length="30" weight="1.000000" />
<sequence id="sequence_795" name="chr6:71354347-71354377(+)" length="30" weight="1.000000" />
<sequence id="sequence_796" name="chr6:89304795-89304825(+)" length="30" weight="1.000000" />
<sequence id="sequence_797" name="chr6:99557129-99557159(+)" length="30" weight="1.000000" />
<sequence id="sequence_798" name="chr7:102150724-102150754(+)" length="30" weight="1.000000" />
<sequence id="sequence_799" name="chr7:103947857-103947887(+)" length="30" weight="1.000000" />
<sequence id="sequence_800" name="chr7:105188009-105188039(+)" length="30" weight="1.000000" />
<sequence id="sequence_801" name="chr7:106799855-106799885(+)" length="30" weight="1.000000" />
<sequence id="sequence_802" name="chr7:112912303-112912333(+)" length="30" weight="1.000000" />
<sequence id="sequence_803" name="chr7:115288820-115288850(+)" length="30" weight="1.000000" />
<sequence id="sequence_804" name="chr7:116900916-116900946(+)" length="30" weight="1.000000" />
<sequence id="sequence_805" name="chr7:122579523-122579553(+)" length="30" weight="1.000000" />
<sequence id="sequence_806" name="chr7:122752189-122752219(+)" length="30" weight="1.000000" />
<sequence id="sequence_807" name="chr7:123942250-123942280(+)" length="30" weight="1.000000" />
<sequence id="sequence_808" name="chr7:129226225-129226255(+)" length="30" weight="1.000000" />
<sequence id="sequence_809" name="chr7:13023730-13023760(+)" length="30" weight="1.000000" />
<sequence id="sequence_810" name="chr7:137926907-137926937(+)" length="30" weight="1.000000" />
<sequence id="sequence_811" name="chr7:147183115-147183145(+)" length="30" weight="1.000000" />
<sequence id="sequence_812" name="chr7:15124955-15124985(+)" length="30" weight="1.000000" />
<sequence id="sequence_813" name="chr7:15489886-15489916(+)" length="30" weight="1.000000" />
<sequence id="sequence_814" name="chr7:16026093-16026123(+)" length="30" weight="1.000000" />
<sequence id="sequence_815" name="chr7:16975300-16975330(+)" length="30" weight="1.000000" />
<sequence id="sequence_816" name="chr7:21646966-21646996(+)" length="30" weight="1.000000" />
<sequence id="sequence_817" name="chr7:22329155-22329185(+)" length="30" weight="1.000000" />
<sequence id="sequence_818" name="chr7:22625969-22625999(+)" length="30" weight="1.000000" />
<sequence id="sequence_819" name="chr7:23331187-23331217(+)" length="30" weight="1.000000" />
<sequence id="sequence_820" name="chr7:24957529-24957559(+)" length="30" weight="1.000000" />
<sequence id="sequence_821" name="chr7:27782932-27782962(+)" length="30" weight="1.000000" />
<sequence id="sequence_822" name="chr7:32138863-32138893(+)" length="30" weight="1.000000" />
<sequence id="sequence_823" name="chr7:33425007-33425037(+)" length="30" weight="1.000000" />
<sequence id="sequence_824" name="chr7:37696235-37696265(+)" length="30" weight="1.000000" />
<sequence id="sequence_825" name="chr7:39705801-39705831(+)" length="30" weight="1.000000" />
<sequence id="sequence_826" name="chr7:40826238-40826268(+)" length="30" weight="1.000000" />
<sequence id="sequence_827" name="chr7:42886206-42886236(+)" length="30" weight="1.000000" />
<sequence id="sequence_828" name="chr7:44799409-44799439(+)" length="30" weight="1.000000" />
<sequence id="sequence_829" name="chr7:46316629-46316659(+)" length="30" weight="1.000000" />
<sequence id="sequence_830" name="chr7:4830248-4830278(+)" length="30" weight="1.000000" />
<sequence id="sequence_831" name="chr7:50498107-50498137(+)" length="30" weight="1.000000" />
<sequence id="sequence_832" name="chr7:7176749-7176779(+)" length="30" weight="1.000000" />
<sequence id="sequence_833" name="chr7:72774832-72774862(+)" length="30" weight="1.000000" />
<sequence id="sequence_834" name="chr7:76327436-76327466(+)" length="30" weight="1.000000" />
<sequence id="sequence_835" name="chr7:7671014-7671044(+)" length="30" weight="1.000000" />
<sequence id="sequence_836" name="chr7:80665173-80665203(+)" length="30" weight="1.000000" />
<sequence id="sequence_837" name="chr7:81603277-81603307(+)" length="30" weight="1.000000" />
<sequence id="sequence_838" name="chr7:82626138-82626168(+)" length="30" weight="1.000000" />
<sequence id="sequence_839" name="chr7:84982337-84982367(+)" length="30" weight="1.000000" />
<sequence id="sequence_840" name="chr7:85581678-85581708(+)" length="30" weight="1.000000" />
<sequence id="sequence_841" name="chr7:85618792-85618822(+)" length="30" weight="1.000000" />
<sequence id="sequence_842" name="chr7:85746822-85746852(+)" length="30" weight="1.000000" />
<sequence id="sequence_843" name="chr7:90685025-90685055(+)" length="30" weight="1.000000" />
<sequence id="sequence_844" name="chr7:93337569-93337599(+)" length="30" weight="1.000000" />
<sequence id="sequence_845" name="chr7:98108429-98108459(+)" length="30" weight="1.000000" />
<sequence id="sequence_846" name="chr7:99032135-99032165(+)" length="30" weight="1.000000" />
<sequence id="sequence_847" name="chr8:104407799-104407829(+)" length="30" weight="1.000000" />
<sequence id="sequence_848" name="chr8:105590909-105590939(+)" length="30" weight="1.000000" />
<sequence id="sequence_849" name="chr8:106337689-106337719(+)" length="30" weight="1.000000" />
<sequence id="sequence_850" name="chr8:108093103-108093133(+)" length="30" weight="1.000000" />
<sequence id="sequence_851" name="chr8:108418924-108418954(+)" length="30" weight="1.000000" />
<sequence id="sequence_852" name="chr8:110848254-110848284(+)" length="30" weight="1.000000" />
<sequence id="sequence_853" name="chr8:114788589-114788619(+)" length="30" weight="1.000000" />
<sequence id="sequence_854" name="chr8:117125714-117125744(+)" length="30" weight="1.000000" />
<sequence id="sequence_855" name="chr8:118357477-118357507(+)" length="30" weight="1.000000" />
<sequence id="sequence_856" name="chr8:118567648-118567678(+)" length="30" weight="1.000000" />
<sequence id="sequence_857" name="chr8:124676206-124676236(+)" length="30" weight="1.000000" />
<sequence id="sequence_858" name="chr8:130276340-130276370(+)" length="30" weight="1.000000" />
<sequence id="sequence_859" name="chr8:130630760-130630790(+)" length="30" weight="1.000000" />
<sequence id="sequence_860" name="chr8:131689542-131689572(+)" length="30" weight="1.000000" />
<sequence id="sequence_861" name="chr8:132783588-132783618(+)" length="30" weight="1.000000" />
<sequence id="sequence_862" name="chr8:140979928-140979958(+)" length="30" weight="1.000000" />
<sequence id="sequence_863" name="chr8:144235749-144235779(+)" length="30" weight="1.000000" />
<sequence id="sequence_864" name="chr8:22011959-22011989(+)" length="30" weight="1.000000" />
<sequence id="sequence_865" name="chr8:31039862-31039892(+)" length="30" weight="1.000000" />
<sequence id="sequence_866" name="chr8:4718388-4718418(+)" length="30" weight="1.000000" />
<sequence id="sequence_867" name="chr8:49571376-49571406(+)" length="30" weight="1.000000" />
<sequence id="sequence_868" name="chr8:49716699-49716729(+)" length="30" weight="1.000000" />
<sequence id="sequence_869" name="chr8:5834690-5834720(+)" length="30" weight="1.000000" />
<sequence id="sequence_870" name="chr8:69627533-69627563(+)" length="30" weight="1.000000" />
<sequence id="sequence_871" name="chr8:70342067-70342097(+)" length="30" weight="1.000000" />
<sequence id="sequence_872" name="chr8:78714358-78714388(+)" length="30" weight="1.000000" />
<sequence id="sequence_873" name="chr8:79264971-79265001(+)" length="30" weight="1.000000" />
<sequence id="sequence_874" name="chr8:79563934-79563964(+)" length="30" weight="1.000000" />
<sequence id="sequence_875" name="chr8:80551435-80551465(+)" length="30" weight="1.000000" />
<sequence id="sequence_876" name="chr8:86756366-86756396(+)" length="30" weight="1.000000" />
<sequence id="sequence_877" name="chr8:92966202-92966232(+)" length="30" weight="1.000000" />
<sequence id="sequence_878" name="chr8:94123003-94123033(+)" length="30" weight="1.000000" />
<sequence id="sequence_879" name="chr8:96760701-96760731(+)" length="30" weight="1.000000" />
<sequence id="sequence_880" name="chr9:102425203-102425233(+)" length="30" weight="1.000000" />
<sequence id="sequence_881" name="chr9:112380548-112380578(+)" length="30" weight="1.000000" />
<sequence id="sequence_882" name="chr9:11651231-11651261(+)" length="30" weight="1.000000" />
<sequence id="sequence_883" name="chr9:132352234-132352264(+)" length="30" weight="1.000000" />
<sequence id="sequence_884" name="chr9:136641886-136641916(+)" length="30" weight="1.000000" />
<sequence id="sequence_885" name="chr9:137746708-137746738(+)" length="30" weight="1.000000" />
<sequence id="sequence_886" name="chr9:14638608-14638638(+)" length="30" weight="1.000000" />
<sequence id="sequence_887" name="chr9:16532205-16532235(+)" length="30" weight="1.000000" />
<sequence id="sequence_888" name="chr9:20934047-20934077(+)" length="30" weight="1.000000" />
<sequence id="sequence_889" name="chr9:21564631-21564661(+)" length="30" weight="1.000000" />
<sequence id="sequence_890" name="chr9:33048693-33048723(+)" length="30" weight="1.000000" />
<sequence id="sequence_891" name="chr9:36436369-36436399(+)" length="30" weight="1.000000" />
<sequence id="sequence_892" name="chr9:6849016-6849046(+)" length="30" weight="1.000000" />
<sequence id="sequence_893" name="chr9:70890055-70890085(+)" length="30" weight="1.000000" />
<sequence id="sequence_894" name="chr9:72646677-72646707(+)" length="30" weight="1.000000" />
<sequence id="sequence_895" name="chr9:75013344-75013374(+)" length="30" weight="1.000000" />
<sequence id="sequence_896" name="chr9:82164825-82164855(+)" length="30" weight="1.000000" />
<sequence id="sequence_897" name="chr9:85930291-85930321(+)" length="30" weight="1.000000" />
<sequence id="sequence_898" name="chr9:86347158-86347188(+)" length="30" weight="1.000000" />
<sequence id="sequence_899" name="chr9:9485616-9485646(+)" length="30" weight="1.000000" />
<sequence id="sequence_900" name="chr9:95004047-95004077(+)" length="30" weight="1.000000" />
<sequence id="sequence_901" name="chr9:95018483-95018513(+)" length="30" weight="1.000000" />
<sequence id="sequence_902" name="chrX:10030783-10030813(+)" length="30" weight="1.000000" />
<sequence id="sequence_903" name="chrX:108398365-108398395(+)" length="30" weight="1.000000" />
<sequence id="sequence_904" name="chrX:108599464-108599494(+)" length="30" weight="1.000000" />
<sequence id="sequence_905" name="chrX:118748195-118748225(+)" length="30" weight="1.000000" />
<sequence id="sequence_906" name="chrX:129114268-129114298(+)" length="30" weight="1.000000" />
<sequence id="sequence_907" name="chrX:130539534-130539564(+)" length="30" weight="1.000000" />
<sequence id="sequence_908" name="chrX:154743055-154743085(+)" length="30" weight="1.000000" />
<sequence id="sequence_909" name="chrX:16131820-16131850(+)" length="30" weight="1.000000" />
<sequence id="sequence_910" name="chrX:25751914-25751944(+)" length="30" weight="1.000000" />
<sequence id="sequence_911" name="chrX:40776358-40776388(+)" length="30" weight="1.000000" />
<sequence id="sequence_912" name="chrX:42918266-42918296(+)" length="30" weight="1.000000" />
<sequence id="sequence_913" name="chrX:67275127-67275157(+)" length="30" weight="1.000000" />
<sequence id="sequence_914" name="chrX:71650068-71650098(+)" length="30" weight="1.000000" />
<sequence id="sequence_915" name="chrX:73200651-73200681(+)" length="30" weight="1.000000" />
<sequence id="sequence_916" name="chrX:75414092-75414122(+)" length="30" weight="1.000000" />
<sequence id="sequence_917" name="chrY:11747695-11747725(+)" length="30" weight="1.000000" />
<letter_frequencies>
<alphabet_array>
<value letter_id="A">0.311</value>
<value letter_id="C">0.189</value>
<value letter_id="G">0.189</value>
<value letter_id="T">0.311</value>
</alphabet_array>
</letter_frequencies>
</training_set>
<model>
<command_line>meme -oc meme_out -mod zoops -minw 6 -maxw 15 -bfile ./background -markov_order 0 -seed 0 -dna -revcomp -evt 0.05 -nostatus -time 7137 -searchsize 100000 cluster_1_coord_nodup.txt.fa </command_line>
<host>noble-meme.grid.gs.washington.edu</host>
<type>zoops</type>
<nmotifs>1000</nmotifs>
<evalue_threshold>0.05</evalue_threshold>
<object_function>E-value of product of p-values</object_function>
<spfun>E-value of product of p-values</spfun>
<min_width>6</min_width>
<max_width>15</max_width>
<wg>11</wg>
<ws>1</ws>
<endgaps>yes</endgaps>
<substring>yes</substring>
<minsites>2</minsites>
<maxsites>918</maxsites>
<wnsites>0.8</wnsites>
<spmap>uni</spmap>
<spfuzz>0.5</spfuzz>
<prior>dirichlet</prior>
<beta>0.01</beta>
<maxiter>50</maxiter>
<distance>1e-05</distance>
<num_positions>27540</num_positions>
<seed>0</seed>
<hsfrac>0</hsfrac>
<searchsize>27540</searchsize>
<maxsize>0</maxsize>
<norand>no</norand>
<csites>1000</csites>
<strands>both</strands>
<brief>1000</brief>
<psp_file></psp_file>
<priors_file></priors_file>
<reason_for_stopping>Stopped because the next motif E-value > 5.00e-02.</reason_for_stopping>
<background_frequencies source="./background" order="0">
<alphabet_array>
<value letter_id="A">0.311</value>
<value letter_id="C">0.189</value>
<value letter_id="G">0.189</value>
<value letter_id="T">0.311</value>
</alphabet_array>
</background_frequencies>
</model>
<motifs>
<motif id="motif_1" name="TCCATTCCATTCC" alt="MEME-1" width="13" sites="31" ic="18.8" re="19.1" llr="410" p_value="2.3e-150" e_value="2.1e-044" bayes_threshold="10.7788" elapsed_time="94.612485">
<scores>
<alphabet_matrix>
<alphabet_array>
<value letter_id="A">-1160</value>
<value letter_id="C">-1160</value>
<value letter_id="G">-1160</value>
<value letter_id="T">168</value>
</alphabet_array>
<alphabet_array>
<value letter_id="A">-1160</value>
<value letter_id="C">226</value>
<value letter_id="G">-255</value>
<value letter_id="T">-227</value>
</alphabet_array>
<alphabet_array>
<value letter_id="A">-327</value>
<value letter_id="C">197</value>
<value letter_id="G">-23</value>
<value letter_id="T">-227</value>
</alphabet_array>
<alphabet_array>
<value letter_id="A">159</value>
<value letter_id="C">-255</value>
<value letter_id="G">-1160</value>
<value letter_id="T">-327</value>
</alphabet_array>
<alphabet_array>
<value letter_id="A">-1160</value>
<value letter_id="C">-155</value>
<value letter_id="G">-155</value>
<value letter_id="T">148</value>
</alphabet_array>
<alphabet_array>
<value letter_id="A">-1160</value>
<value letter_id="C">-1160</value>
<value letter_id="G">-1160</value>
<value letter_id="T">168</value>
</alphabet_array>
<alphabet_array>
<value letter_id="A">-1160</value>
<value letter_id="C">231</value>
<value letter_id="G">-1160</value>
<value letter_id="T">-227</value>
</alphabet_array>
<alphabet_array>
<value letter_id="A">-227</value>
<value letter_id="C">177</value>
<value letter_id="G">62</value>
<value letter_id="T">-1160</value>
</alphabet_array>
<alphabet_array>
<value letter_id="A">143</value>
<value letter_id="C">-255</value>
<value letter_id="G">-96</value>
<value letter_id="T">-327</value>
</alphabet_array>
<alphabet_array>
<value letter_id="A">-1160</value>
<value letter_id="C">-1160</value>
<value letter_id="G">-96</value>
<value letter_id="T">154</value>
</alphabet_array>
<alphabet_array>
<value letter_id="A">-327</value>
<value letter_id="C">-1160</value>
<value letter_id="G">-1160</value>
<value letter_id="T">164</value>
</alphabet_array>
<alphabet_array>
<value letter_id="A">-1160</value>
<value letter_id="C">236</value>
<value letter_id="G">-255</value>
<value letter_id="T">-1160</value>
</alphabet_array>
<alphabet_array>
<value letter_id="A">-327</value>
<value letter_id="C">197</value>
<value letter_id="G">4</value>
<value letter_id="T">-327</value>
</alphabet_array>
</alphabet_matrix>
</scores>
<probabilities>
<alphabet_matrix>
<alphabet_array>
<value letter_id="A">0.000000</value>
<value letter_id="C">0.000000</value>
<value letter_id="G">0.000000</value>
<value letter_id="T">1.000000</value>
</alphabet_array>
<alphabet_array>
<value letter_id="A">0.000000</value>
<value letter_id="C">0.903226</value>
<value letter_id="G">0.032258</value>
<value letter_id="T">0.064516</value>
</alphabet_array>
<alphabet_array>
<value letter_id="A">0.032258</value>
<value letter_id="C">0.741935</value>
<value letter_id="G">0.161290</value>
<value letter_id="T">0.064516</value>
</alphabet_array>
<alphabet_array>
<value letter_id="A">0.935484</value>
<value letter_id="C">0.032258</value>
<value letter_id="G">0.000000</value>
<value letter_id="T">0.032258</value>
</alphabet_array>
<alphabet_array>
<value letter_id="A">0.000000</value>
<value letter_id="C">0.064516</value>
<value letter_id="G">0.064516</value>
<value letter_id="T">0.870968</value>
</alphabet_array>
<alphabet_array>
<value letter_id="A">0.000000</value>
<value letter_id="C">0.000000</value>
<value letter_id="G">0.000000</value>
<value letter_id="T">1.000000</value>
</alphabet_array>
<alphabet_array>
<value letter_id="A">0.000000</value>
<value letter_id="C">0.935484</value>
<value letter_id="G">0.000000</value>
<value letter_id="T">0.064516</value>
</alphabet_array>
<alphabet_array>
<value letter_id="A">0.064516</value>
<value letter_id="C">0.645161</value>
<value letter_id="G">0.290323</value>
<value letter_id="T">0.000000</value>
</alphabet_array>
<alphabet_array>
<value letter_id="A">0.838710</value>
<value letter_id="C">0.032258</value>
<value letter_id="G">0.096774</value>
<value letter_id="T">0.032258</value>
</alphabet_array>
<alphabet_array>
<value letter_id="A">0.000000</value>
<value letter_id="C">0.000000</value>
<value letter_id="G">0.096774</value>
<value letter_id="T">0.903226</value>
</alphabet_array>
<alphabet_array>
<value letter_id="A">0.032258</value>
<value letter_id="C">0.000000</value>
<value letter_id="G">0.000000</value>
<value letter_id="T">0.967742</value>
</alphabet_array>
<alphabet_array>
<value letter_id="A">0.000000</value>
<value letter_id="C">0.967742</value>
<value letter_id="G">0.032258</value>
<value letter_id="T">0.000000</value>
</alphabet_array>
<alphabet_array>
<value letter_id="A">0.032258</value>
<value letter_id="C">0.741935</value>
<value letter_id="G">0.193548</value>
<value letter_id="T">0.032258</value>
</alphabet_array>
</alphabet_matrix>
</probabilities>
<regular_expression>
TCCATTC[CG]ATTCC
</regular_expression>
<contributing_sites>
<contributing_site sequence_id="sequence_917" position="13" strand="minus" pvalue="1.28e-08" >
<left_flank>CCAT</left_flank>
<site>
<letter_ref letter_id="T"/>
<letter_ref letter_id="C"/>
<letter_ref letter_id="C"/>
<letter_ref letter_id="A"/>
<letter_ref letter_id="T"/>
<letter_ref letter_id="T"/>
<letter_ref letter_id="C"/>
<letter_ref letter_id="C"/>
<letter_ref letter_id="A"/>
<letter_ref letter_id="T"/>
<letter_ref letter_id="T"/>
<letter_ref letter_id="C"/>
<letter_ref letter_id="C"/>
</site>
<right_flank>ATTCCGTTCC</right_flank>
</contributing_site>
<contributing_site sequence_id="sequence_752" position="11" strand="plus" pvalue="1.28e-08" >
<left_flank>tccgttccat</left_flank>
<site>
<letter_ref letter_id="T"/>
<letter_ref letter_id="C"/>
<letter_ref letter_id="C"/>
<letter_ref letter_id="A"/>
<letter_ref letter_id="T"/>
<letter_ref letter_id="T"/>
<letter_ref letter_id="C"/>
<letter_ref letter_id="C"/>
<letter_ref letter_id="A"/>
<letter_ref letter_id="T"/>
<letter_ref letter_id="T"/>
<letter_ref letter_id="C"/>
<letter_ref letter_id="C"/>
</site>
<right_flank>attcgg</right_flank>
</contributing_site>
<contributing_site sequence_id="sequence_751" position="7" strand="plus" pvalue="1.28e-08" >
<left_flank>attccgt</left_flank>
<site>
<letter_ref letter_id="T"/>
<letter_ref letter_id="C"/>
<letter_ref letter_id="C"/>
<letter_ref letter_id="A"/>
<letter_ref letter_id="T"/>
<letter_ref letter_id="T"/>
<letter_ref letter_id="C"/>
<letter_ref letter_id="C"/>
<letter_ref letter_id="A"/>
<letter_ref letter_id="T"/>
<letter_ref letter_id="T"/>
<letter_ref letter_id="C"/>
<letter_ref letter_id="C"/>
</site>
<right_flank>attcaattcg</right_flank>
</contributing_site>
<contributing_site sequence_id="sequence_750" position="13" strand="plus" pvalue="1.28e-08" >
<left_flank>ttgattgagt</left_flank>
<site>
<letter_ref letter_id="T"/>
<letter_ref letter_id="C"/>
<letter_ref letter_id="C"/>
<letter_ref letter_id="A"/>
<letter_ref letter_id="T"/>
<letter_ref letter_id="T"/>
<letter_ref letter_id="C"/>
<letter_ref letter_id="C"/>
<letter_ref letter_id="A"/>
<letter_ref letter_id="T"/>
<letter_ref letter_id="T"/>
<letter_ref letter_id="C"/>
<letter_ref letter_id="C"/>
</site>
<right_flank>attc</right_flank>
</contributing_site>
<contributing_site sequence_id="sequence_747" position="6" strand="plus" pvalue="1.28e-08" >
<left_flank>gttgat</left_flank>
<site>
<letter_ref letter_id="T"/>
<letter_ref letter_id="C"/>
<letter_ref letter_id="C"/>
<letter_ref letter_id="A"/>
<letter_ref letter_id="T"/>
<letter_ref letter_id="T"/>
<letter_ref letter_id="C"/>
<letter_ref letter_id="C"/>
<letter_ref letter_id="A"/>
<letter_ref letter_id="T"/>
<letter_ref letter_id="T"/>
<letter_ref letter_id="C"/>
<letter_ref letter_id="C"/>
</site>
<right_flank>tttccattcc</right_flank>
</contributing_site>
<contributing_site sequence_id="sequence_708" position="6" strand="minus" pvalue="1.28e-08" >
<left_flank>TCCATTACAT</left_flank>
<site>
<letter_ref letter_id="T"/>
<letter_ref letter_id="C"/>
<letter_ref letter_id="C"/>
<letter_ref letter_id="A"/>
<letter_ref letter_id="T"/>
<letter_ref letter_id="T"/>
<letter_ref letter_id="C"/>
<letter_ref letter_id="C"/>
<letter_ref letter_id="A"/>
<letter_ref letter_id="T"/>
<letter_ref letter_id="T"/>
<letter_ref letter_id="C"/>
<letter_ref letter_id="C"/>
</site>
<right_flank>ACCCGG</right_flank>
</contributing_site>
<contributing_site sequence_id="sequence_55" position="0" strand="minus" pvalue="1.28e-08" >
<left_flank>TCCGTTCCAT</left_flank>
<site>
<letter_ref letter_id="T"/>
<letter_ref letter_id="C"/>
<letter_ref letter_id="C"/>
<letter_ref letter_id="A"/>
<letter_ref letter_id="T"/>
<letter_ref letter_id="T"/>
<letter_ref letter_id="C"/>
<letter_ref letter_id="C"/>
<letter_ref letter_id="A"/>
<letter_ref letter_id="T"/>
<letter_ref letter_id="T"/>
<letter_ref letter_id="C"/>
<letter_ref letter_id="C"/>
</site>
<right_flank></right_flank>
</contributing_site>
<contributing_site sequence_id="sequence_54" position="13" strand="minus" pvalue="1.28e-08" >
<left_flank>CCAT</left_flank>
<site>
<letter_ref letter_id="T"/>
<letter_ref letter_id="C"/>
<letter_ref letter_id="C"/>
<letter_ref letter_id="A"/>
<letter_ref letter_id="T"/>
<letter_ref letter_id="T"/>
<letter_ref letter_id="C"/>
<letter_ref letter_id="C"/>
<letter_ref letter_id="A"/>
<letter_ref letter_id="T"/>
<letter_ref letter_id="T"/>
<letter_ref letter_id="C"/>
<letter_ref letter_id="C"/>
</site>
<right_flank>ATTCTATTCG</right_flank>
</contributing_site>
<contributing_site sequence_id="sequence_455" position="1" strand="minus" pvalue="2.57e-08" >
<left_flank>ATTGGATGAT</left_flank>
<site>
<letter_ref letter_id="T"/>
<letter_ref letter_id="C"/>
<letter_ref letter_id="C"/>
<letter_ref letter_id="A"/>
<letter_ref letter_id="T"/>
<letter_ref letter_id="T"/>
<letter_ref letter_id="C"/>
<letter_ref letter_id="G"/>
<letter_ref letter_id="A"/>
<letter_ref letter_id="T"/>
<letter_ref letter_id="T"/>
<letter_ref letter_id="C"/>
<letter_ref letter_id="C"/>
</site>
<right_flank>A</right_flank>
</contributing_site>
<contributing_site sequence_id="sequence_442" position="11" strand="minus" pvalue="2.57e-08" >
<left_flank>GATGAT</left_flank>
<site>
<letter_ref letter_id="T"/>
<letter_ref letter_id="C"/>
<letter_ref letter_id="C"/>
<letter_ref letter_id="A"/>
<letter_ref letter_id="T"/>
<letter_ref letter_id="T"/>
<letter_ref letter_id="C"/>
<letter_ref letter_id="G"/>
<letter_ref letter_id="A"/>
<letter_ref letter_id="T"/>
<letter_ref letter_id="T"/>
<letter_ref letter_id="C"/>
<letter_ref letter_id="C"/>
</site>
<right_flank>ACTCGATGAT</right_flank>
</contributing_site>
<contributing_site sequence_id="sequence_450" position="1" strand="minus" pvalue="1.24e-07" >
<left_flank>ATTCAATGAT</left_flank>
<site>
<letter_ref letter_id="T"/>
<letter_ref letter_id="C"/>
<letter_ref letter_id="C"/>
<letter_ref letter_id="A"/>
<letter_ref letter_id="T"/>
<letter_ref letter_id="T"/>
<letter_ref letter_id="C"/>
<letter_ref letter_id="G"/>
<letter_ref letter_id="A"/>
<letter_ref letter_id="G"/>
<letter_ref letter_id="T"/>
<letter_ref letter_id="C"/>
<letter_ref letter_id="C"/>
</site>
<right_flank>A</right_flank>
</contributing_site>
<contributing_site sequence_id="sequence_753" position="16" strand="plus" pvalue="1.60e-07" >
<left_flank>tcgattacat</left_flank>
<site>
<letter_ref letter_id="T"/>
<letter_ref letter_id="C"/>
<letter_ref letter_id="C"/>
<letter_ref letter_id="C"/>
<letter_ref letter_id="T"/>
<letter_ref letter_id="T"/>
<letter_ref letter_id="C"/>
<letter_ref letter_id="C"/>
<letter_ref letter_id="A"/>
<letter_ref letter_id="T"/>
<letter_ref letter_id="T"/>
<letter_ref letter_id="C"/>
<letter_ref letter_id="C"/>
</site>
<right_flank>a</right_flank>
</contributing_site>
<contributing_site sequence_id="sequence_456" position="6" strand="minus" pvalue="2.10e-07" >
<left_flank>ATTCGATGAT</left_flank>
<site>
<letter_ref letter_id="T"/>
<letter_ref letter_id="C"/>
<letter_ref letter_id="C"/>
<letter_ref letter_id="A"/>
<letter_ref letter_id="C"/>
<letter_ref letter_id="T"/>
<letter_ref letter_id="C"/>
<letter_ref letter_id="G"/>
<letter_ref letter_id="A"/>
<letter_ref letter_id="T"/>
<letter_ref letter_id="T"/>
<letter_ref letter_id="C"/>
<letter_ref letter_id="C"/>
</site>
<right_flank>ATTAGA</right_flank>
</contributing_site>
<contributing_site sequence_id="sequence_444" position="14" strand="minus" pvalue="2.10e-07" >
<left_flank>GAT</left_flank>
<site>
<letter_ref letter_id="T"/>
<letter_ref letter_id="C"/>
<letter_ref letter_id="C"/>
<letter_ref letter_id="A"/>
<letter_ref letter_id="C"/>
<letter_ref letter_id="T"/>
<letter_ref letter_id="C"/>
<letter_ref letter_id="G"/>
<letter_ref letter_id="A"/>
<letter_ref letter_id="T"/>
<letter_ref letter_id="T"/>
<letter_ref letter_id="C"/>
<letter_ref letter_id="C"/>
</site>
<right_flank>ATTTGATGAT</right_flank>
</contributing_site>
<contributing_site sequence_id="sequence_438" position="12" strand="minus" pvalue="2.10e-07" >
<left_flank>TCCAT</left_flank>
<site>
<letter_ref letter_id="T"/>
<letter_ref letter_id="C"/>
<letter_ref letter_id="G"/>
<letter_ref letter_id="A"/>
<letter_ref letter_id="T"/>
<letter_ref letter_id="T"/>
<letter_ref letter_id="C"/>
<letter_ref letter_id="C"/>
<letter_ref letter_id="A"/>
<letter_ref letter_id="T"/>
<letter_ref letter_id="T"/>
<letter_ref letter_id="C"/>
<letter_ref letter_id="G"/>
</site>
<right_flank>ACGATGATTC</right_flank>
</contributing_site>
<contributing_site sequence_id="sequence_745" position="13" strand="minus" pvalue="2.88e-07" >
<left_flank>CCAT</left_flank>
<site>
<letter_ref letter_id="T"/>
<letter_ref letter_id="C"/>
<letter_ref letter_id="C"/>
<letter_ref letter_id="A"/>
<letter_ref letter_id="T"/>
<letter_ref letter_id="T"/>
<letter_ref letter_id="C"/>
<letter_ref letter_id="C"/>
<letter_ref letter_id="T"/>
<letter_ref letter_id="T"/>
<letter_ref letter_id="T"/>
<letter_ref letter_id="C"/>
<letter_ref letter_id="C"/>
</site>
<right_flank>ATTCTATTCC</right_flank>
</contributing_site>
<contributing_site sequence_id="sequence_746" position="2" strand="minus" pvalue="3.22e-07" >
<left_flank>TCGGAATGAT</left_flank>
<site>
<letter_ref letter_id="T"/>
<letter_ref letter_id="C"/>
<letter_ref letter_id="C"/>
<letter_ref letter_id="T"/>
<letter_ref letter_id="T"/>
<letter_ref letter_id="T"/>
<letter_ref letter_id="C"/>
<letter_ref letter_id="C"/>
<letter_ref letter_id="A"/>
<letter_ref letter_id="T"/>
<letter_ref letter_id="T"/>
<letter_ref letter_id="C"/>
<letter_ref letter_id="C"/>
</site>
<right_flank>AT</right_flank>
</contributing_site>
<contributing_site sequence_id="sequence_554" position="11" strand="minus" pvalue="4.47e-07" >
<left_flank>TTTGAT</left_flank>
<site>
<letter_ref letter_id="T"/>
<letter_ref letter_id="C"/>
<letter_ref letter_id="C"/>
<letter_ref letter_id="A"/>
<letter_ref letter_id="T"/>
<letter_ref letter_id="T"/>
<letter_ref letter_id="C"/>
<letter_ref letter_id="C"/>
<letter_ref letter_id="A"/>
<letter_ref letter_id="T"/>
<letter_ref letter_id="T"/>
<letter_ref letter_id="C"/>
<letter_ref letter_id="A"/>
</site>
<right_flank>AATAAATTCC</right_flank>
</contributing_site>
<contributing_site sequence_id="sequence_443" position="0" strand="minus" pvalue="5.94e-07" >
<left_flank>TGATGATAAT</left_flank>
<site>
<letter_ref letter_id="T"/>
<letter_ref letter_id="C"/>
<letter_ref letter_id="C"/>
<letter_ref letter_id="A"/>
<letter_ref letter_id="T"/>
<letter_ref letter_id="T"/>
<letter_ref letter_id="T"/>
<letter_ref letter_id="G"/>
<letter_ref letter_id="A"/>
<letter_ref letter_id="T"/>
<letter_ref letter_id="T"/>
<letter_ref letter_id="C"/>
<letter_ref letter_id="C"/>
</site>
<right_flank></right_flank>
</contributing_site>
<contributing_site sequence_id="sequence_440" position="3" strand="minus" pvalue="5.94e-07" >
<left_flank>ATTCGATGAT</left_flank>
<site>
<letter_ref letter_id="T"/>
<letter_ref letter_id="C"/>
<letter_ref letter_id="C"/>
<letter_ref letter_id="A"/>
<letter_ref letter_id="T"/>
<letter_ref letter_id="T"/>
<letter_ref letter_id="T"/>
<letter_ref letter_id="G"/>
<letter_ref letter_id="A"/>
<letter_ref letter_id="T"/>
<letter_ref letter_id="T"/>
<letter_ref letter_id="C"/>
<letter_ref letter_id="C"/>
</site>
<right_flank>ATT</right_flank>
</contributing_site>
<contributing_site sequence_id="sequence_181" position="8" strand="plus" pvalue="6.94e-07" >
<left_flank>TAGATGAT</left_flank>
<site>
<letter_ref letter_id="T"/>
<letter_ref letter_id="C"/>
<letter_ref letter_id="C"/>
<letter_ref letter_id="A"/>
<letter_ref letter_id="T"/>
<letter_ref letter_id="T"/>
<letter_ref letter_id="C"/>
<letter_ref letter_id="G"/>
<letter_ref letter_id="G"/>
<letter_ref letter_id="G"/>
<letter_ref letter_id="T"/>
<letter_ref letter_id="C"/>
<letter_ref letter_id="C"/>
</site>
<right_flank>GTTCGAAGA</right_flank>
</contributing_site>
<contributing_site sequence_id="sequence_749" position="15" strand="plus" pvalue="1.05e-06" >
<left_flank>tccactcggg</left_flank>
<site>
<letter_ref letter_id="T"/>
<letter_ref letter_id="T"/>
<letter_ref letter_id="G"/>
<letter_ref letter_id="A"/>
<letter_ref letter_id="T"/>
<letter_ref letter_id="T"/>
<letter_ref letter_id="C"/>
<letter_ref letter_id="C"/>
<letter_ref letter_id="A"/>
<letter_ref letter_id="T"/>
<letter_ref letter_id="T"/>
<letter_ref letter_id="C"/>
<letter_ref letter_id="C"/>
</site>
<right_flank>tt</right_flank>
</contributing_site>
<contributing_site sequence_id="sequence_448" position="15" strand="minus" pvalue="1.32e-06" >
<left_flank>AT</left_flank>
<site>
<letter_ref letter_id="T"/>
<letter_ref letter_id="C"/>
<letter_ref letter_id="A"/>
<letter_ref letter_id="A"/>
<letter_ref letter_id="T"/>
<letter_ref letter_id="T"/>
<letter_ref letter_id="C"/>
<letter_ref letter_id="C"/>
<letter_ref letter_id="A"/>
<letter_ref letter_id="T"/>
<letter_ref letter_id="T"/>
<letter_ref letter_id="C"/>
<letter_ref letter_id="G"/>
</site>
<right_flank>ATGATGATTC</right_flank>
</contributing_site>
<contributing_site sequence_id="sequence_446" position="11" strand="minus" pvalue="1.43e-06" >
<left_flank>TTCCAT</left_flank>
<site>
<letter_ref letter_id="T"/>
<letter_ref letter_id="C"/>
<letter_ref letter_id="G"/>
<letter_ref letter_id="A"/>
<letter_ref letter_id="G"/>
<letter_ref letter_id="T"/>
<letter_ref letter_id="C"/>
<letter_ref letter_id="C"/>
<letter_ref letter_id="A"/>
<letter_ref letter_id="T"/>
<letter_ref letter_id="T"/>
<letter_ref letter_id="C"/>
<letter_ref letter_id="G"/>
</site>
<right_flank>ATGATTCTAT</right_flank>
</contributing_site>
<contributing_site sequence_id="sequence_201" position="12" strand="minus" pvalue="1.43e-06" >
<left_flank>TCCAT</left_flank>
<site>
<letter_ref letter_id="T"/>
<letter_ref letter_id="C"/>
<letter_ref letter_id="G"/>
<letter_ref letter_id="A"/>
<letter_ref letter_id="G"/>
<letter_ref letter_id="T"/>
<letter_ref letter_id="C"/>
<letter_ref letter_id="C"/>
<letter_ref letter_id="A"/>
<letter_ref letter_id="T"/>
<letter_ref letter_id="T"/>
<letter_ref letter_id="C"/>
<letter_ref letter_id="G"/>
</site>
<right_flank>ATGATTCCAT</right_flank>
</contributing_site>
<contributing_site sequence_id="sequence_748" position="10" strand="plus" pvalue="2.34e-06" >
<left_flank>tcgggttgat</left_flank>
<site>
<letter_ref letter_id="T"/>
<letter_ref letter_id="C"/>
<letter_ref letter_id="T"/>
<letter_ref letter_id="A"/>
<letter_ref letter_id="T"/>
<letter_ref letter_id="T"/>
<letter_ref letter_id="C"/>
<letter_ref letter_id="A"/>
<letter_ref letter_id="A"/>
<letter_ref letter_id="T"/>
<letter_ref letter_id="T"/>
<letter_ref letter_id="C"/>
<letter_ref letter_id="C"/>
</site>
<right_flank>tttacac</right_flank>
</contributing_site>
<contributing_site sequence_id="sequence_453" position="5" strand="minus" pvalue="2.86e-06" >
<left_flank>ATGCTTCTAT</left_flank>
<site>
<letter_ref letter_id="T"/>
<letter_ref letter_id="C"/>
<letter_ref letter_id="T"/>
<letter_ref letter_id="A"/>
<letter_ref letter_id="T"/>
<letter_ref letter_id="T"/>
<letter_ref letter_id="C"/>
<letter_ref letter_id="C"/>
<letter_ref letter_id="A"/>
<letter_ref letter_id="G"/>
<letter_ref letter_id="T"/>
<letter_ref letter_id="C"/>
<letter_ref letter_id="G"/>
</site>
<right_flank>ATGAT</right_flank>
</contributing_site>
<contributing_site sequence_id="sequence_451" position="0" strand="minus" pvalue="2.86e-06" >
<left_flank>ATGATTTCAT</left_flank>
<site>
<letter_ref letter_id="T"/>
<letter_ref letter_id="T"/>
<letter_ref letter_id="G"/>
<letter_ref letter_id="A"/>
<letter_ref letter_id="T"/>
<letter_ref letter_id="T"/>
<letter_ref letter_id="C"/>
<letter_ref letter_id="C"/>
<letter_ref letter_id="A"/>
<letter_ref letter_id="T"/>
<letter_ref letter_id="T"/>
<letter_ref letter_id="C"/>
<letter_ref letter_id="G"/>
</site>
<right_flank></right_flank>
</contributing_site>
<contributing_site sequence_id="sequence_457" position="9" strand="minus" pvalue="5.66e-06" >
<left_flank>ATGATGAT</left_flank>
<site>
<letter_ref letter_id="T"/>
<letter_ref letter_id="C"/>
<letter_ref letter_id="C"/>
<letter_ref letter_id="A"/>
<letter_ref letter_id="T"/>
<letter_ref letter_id="T"/>
<letter_ref letter_id="C"/>
<letter_ref letter_id="G"/>
<letter_ref letter_id="C"/>
<letter_ref letter_id="T"/>
<letter_ref letter_id="T"/>
<letter_ref letter_id="G"/>
<letter_ref letter_id="C"/>
</site>
<right_flank>TTTCGATGA</right_flank>
</contributing_site>
<contributing_site sequence_id="sequence_56" position="13" strand="minus" pvalue="1.03e-05" >
<left_flank>CAAT</left_flank>
<site>
<letter_ref letter_id="T"/>
<letter_ref letter_id="C"/>
<letter_ref letter_id="C"/>
<letter_ref letter_id="A"/>
<letter_ref letter_id="T"/>
<letter_ref letter_id="T"/>
<letter_ref letter_id="C"/>
<letter_ref letter_id="A"/>
<letter_ref letter_id="G"/>
<letter_ref letter_id="T"/>
<letter_ref letter_id="A"/>
<letter_ref letter_id="C"/>
<letter_ref letter_id="C"/>
</site>
<right_flank>AATTGATGAT</right_flank>
</contributing_site>
<contributing_site sequence_id="sequence_577" position="2" strand="plus" pvalue="1.52e-05" >
<left_flank>AT</left_flank>
<site>
<letter_ref letter_id="T"/>
<letter_ref letter_id="G"/>
<letter_ref letter_id="C"/>
<letter_ref letter_id="A"/>
<letter_ref letter_id="T"/>
<letter_ref letter_id="T"/>
<letter_ref letter_id="C"/>
<letter_ref letter_id="C"/>
<letter_ref letter_id="G"/>
<letter_ref letter_id="T"/>
<letter_ref letter_id="T"/>
<letter_ref letter_id="C"/>
<letter_ref letter_id="T"/>
</site>
<right_flank>CGAAGTATAA</right_flank>
</contributing_site>
</contributing_sites>
</motif>
<motif id="motif_2" name="YYTYYTCCTYCTYYC" alt="MEME-2" width="15" sites="50" ic="12.8" re="13.7" llr="476" p_value="2.8e-170" e_value="5.9e-012" bayes_threshold="9.32915" elapsed_time="139.102235">
<scores>
<alphabet_matrix>
<alphabet_array>
<value letter_id="A">-1229</value>
<value letter_id="C">172</value>
<value letter_id="G">-1229</value>
<value letter_id="T">29</value>
</alphabet_array>
<alphabet_array>
<value letter_id="A">-1229</value>
<value letter_id="C">141</value>
<value letter_id="G">-1229</value>
<value letter_id="T">68</value>
</alphabet_array>
<alphabet_array>
<value letter_id="A">-79</value>
<value letter_id="C">-92</value>
<value letter_id="G">-324</value>
<value letter_id="T">117</value>
</alphabet_array>
<alphabet_array>
<value letter_id="A">-1229</value>
<value letter_id="C">135</value>
<value letter_id="G">-65</value>
<value letter_id="T">36</value>
</alphabet_array>
<alphabet_array>
<value letter_id="A">-1229</value>
<value letter_id="C">181</value>
<value letter_id="G">-1229</value>
<value letter_id="T">13</value>
</alphabet_array>
<alphabet_array>
<value letter_id="A">-196</value>
<value letter_id="C">-124</value>
<value letter_id="G">-324</value>
<value letter_id="T">140</value>
</alphabet_array>
<alphabet_array>
<value letter_id="A">-1229</value>
<value letter_id="C">162</value>
<value letter_id="G">-43</value>
<value letter_id="T">-15</value>
</alphabet_array>
<alphabet_array>
<value letter_id="A">-96</value>
<value letter_id="C">129</value>
<value letter_id="G">-24</value>
<value letter_id="T">-50</value>
</alphabet_array>
<alphabet_array>
<value letter_id="A">-50</value>
<value letter_id="C">-7</value>
<value letter_id="G">-43</value>
<value letter_id="T">56</value>
</alphabet_array>
<alphabet_array>
<value letter_id="A">-1229</value>
<value letter_id="C">172</value>
<value letter_id="G">-1229</value>
<value letter_id="T">29</value>
</alphabet_array>
<alphabet_array>
<value letter_id="A">-1229</value>
<value letter_id="C">229</value>
<value letter_id="G">-324</value>
<value letter_id="T">-237</value>
</alphabet_array>
<alphabet_array>
<value letter_id="A">-26</value>
<value letter_id="C">-1229</value>
<value letter_id="G">-1229</value>
<value letter_id="T">125</value>
</alphabet_array>
<alphabet_array>
<value letter_id="A">-1229</value>
<value letter_id="C">152</value>
<value letter_id="G">-24</value>
<value letter_id="T">-5</value>
</alphabet_array>
<alphabet_array>
<value letter_id="A">-237</value>
<value letter_id="C">122</value>
<value letter_id="G">-1229</value>
<value letter_id="T">68</value>
</alphabet_array>
<alphabet_array>
<value letter_id="A">-1229</value>
<value letter_id="C">215</value>
<value letter_id="G">-324</value>
<value letter_id="T">-115</value>
</alphabet_array>
</alphabet_matrix>
</scores>
<probabilities>
<alphabet_matrix>
<alphabet_array>
<value letter_id="A">0.000000</value>
<value letter_id="C">0.620000</value>
<value letter_id="G">0.000000</value>
<value letter_id="T">0.380000</value>
</alphabet_array>
<alphabet_array>
<value letter_id="A">0.000000</value>
<value letter_id="C">0.500000</value>
<value letter_id="G">0.000000</value>
<value letter_id="T">0.500000</value>
</alphabet_array>
<alphabet_array>
<value letter_id="A">0.180000</value>
<value letter_id="C">0.100000</value>
<value letter_id="G">0.020000</value>
<value letter_id="T">0.700000</value>
</alphabet_array>
<alphabet_array>
<value letter_id="A">0.000000</value>
<value letter_id="C">0.480000</value>
<value letter_id="G">0.120000</value>
<value letter_id="T">0.400000</value>
</alphabet_array>
<alphabet_array>
<value letter_id="A">0.000000</value>
<value letter_id="C">0.660000</value>
<value letter_id="G">0.000000</value>
<value letter_id="T">0.340000</value>
</alphabet_array>
<alphabet_array>
<value letter_id="A">0.080000</value>
<value letter_id="C">0.080000</value>
<value letter_id="G">0.020000</value>
<value letter_id="T">0.820000</value>
</alphabet_array>
<alphabet_array>
<value letter_id="A">0.000000</value>
<value letter_id="C">0.580000</value>
<value letter_id="G">0.140000</value>
<value letter_id="T">0.280000</value>
</alphabet_array>
<alphabet_array>
<value letter_id="A">0.160000</value>
<value letter_id="C">0.460000</value>
<value letter_id="G">0.160000</value>
<value letter_id="T">0.220000</value>
</alphabet_array>
<alphabet_array>
<value letter_id="A">0.220000</value>
<value letter_id="C">0.180000</value>
<value letter_id="G">0.140000</value>
<value letter_id="T">0.460000</value>
</alphabet_array>
<alphabet_array>
<value letter_id="A">0.000000</value>
<value letter_id="C">0.620000</value>
<value letter_id="G">0.000000</value>
<value letter_id="T">0.380000</value>
</alphabet_array>
<alphabet_array>
<value letter_id="A">0.000000</value>
<value letter_id="C">0.920000</value>
<value letter_id="G">0.020000</value>
<value letter_id="T">0.060000</value>
</alphabet_array>
<alphabet_array>
<value letter_id="A">0.260000</value>
<value letter_id="C">0.000000</value>
<value letter_id="G">0.000000</value>
<value letter_id="T">0.740000</value>
</alphabet_array>
<alphabet_array>
<value letter_id="A">0.000000</value>
<value letter_id="C">0.540000</value>
<value letter_id="G">0.160000</value>
<value letter_id="T">0.300000</value>
</alphabet_array>
<alphabet_array>
<value letter_id="A">0.060000</value>
<value letter_id="C">0.440000</value>
<value letter_id="G">0.000000</value>
<value letter_id="T">0.500000</value>
</alphabet_array>
<alphabet_array>
<value letter_id="A">0.000000</value>
<value letter_id="C">0.840000</value>
<value letter_id="G">0.020000</value>
<value letter_id="T">0.140000</value>
</alphabet_array>
</alphabet_matrix>
</probabilities>
<regular_expression>
[CT][CT]T[CT][CT]T[CT][CT][TA][CT]C[TA][CT][TC]C
</regular_expression>
<contributing_sites>
<contributing_site sequence_id="sequence_317" position="14" strand="plus" pvalue="4.01e-08" >
<left_flank>TTTGCctcct</left_flank>
<site>
<letter_ref letter_id="C"/>
<letter_ref letter_id="T"/>
<letter_ref letter_id="T"/>
<letter_ref letter_id="T"/>
<letter_ref letter_id="C"/>
<letter_ref letter_id="T"/>
<letter_ref letter_id="C"/>
<letter_ref letter_id="C"/>
<letter_ref letter_id="T"/>
<letter_ref letter_id="T"/>
<letter_ref letter_id="C"/>
<letter_ref letter_id="T"/>
<letter_ref letter_id="C"/>
<letter_ref letter_id="C"/>
<letter_ref letter_id="C"/>
</site>
<right_flank>t</right_flank>
</contributing_site>
<contributing_site sequence_id="sequence_300" position="7" strand="plus" pvalue="4.01e-08" >
<left_flank>gatcctc</left_flank>
<site>
<letter_ref letter_id="C"/>
<letter_ref letter_id="C"/>
<letter_ref letter_id="T"/>
<letter_ref letter_id="C"/>
<letter_ref letter_id="C"/>
<letter_ref letter_id="T"/>
<letter_ref letter_id="C"/>
<letter_ref letter_id="A"/>
<letter_ref letter_id="A"/>
<letter_ref letter_id="C"/>
<letter_ref letter_id="C"/>
<letter_ref letter_id="T"/>
<letter_ref letter_id="C"/>
<letter_ref letter_id="C"/>
<letter_ref letter_id="C"/>
</site>
<right_flank>aagtagct</right_flank>
</contributing_site>
<contributing_site sequence_id="sequence_700" position="14" strand="plus" pvalue="2.30e-07" >
<left_flank>gtcactccgc</left_flank>
<site>
<letter_ref letter_id="C"/>
<letter_ref letter_id="T"/>
<letter_ref letter_id="T"/>
<letter_ref letter_id="C"/>
<letter_ref letter_id="T"/>
<letter_ref letter_id="T"/>
<letter_ref letter_id="C"/>
<letter_ref letter_id="C"/>
<letter_ref letter_id="C"/>
<letter_ref letter_id="T"/>
<letter_ref letter_id="C"/>
<letter_ref letter_id="T"/>
<letter_ref letter_id="C"/>
<letter_ref letter_id="C"/>
<letter_ref letter_id="C"/>
</site>
<right_flank>t</right_flank>
</contributing_site>
<contributing_site sequence_id="sequence_347" position="7" strand="plus" pvalue="3.87e-07" >
<left_flank>CAAGCTT</left_flank>
<site>
<letter_ref letter_id="C"/>
<letter_ref letter_id="T"/>
<letter_ref letter_id="A"/>
<letter_ref letter_id="C"/>
<letter_ref letter_id="T"/>
<letter_ref letter_id="T"/>
<letter_ref letter_id="C"/>
<letter_ref letter_id="C"/>
<letter_ref letter_id="T"/>
<letter_ref letter_id="C"/>
<letter_ref letter_id="C"/>
<letter_ref letter_id="T"/>
<letter_ref letter_id="C"/>
<letter_ref letter_id="T"/>
<letter_ref letter_id="C"/>
</site>
<right_flank>ACAACATC</right_flank>
</contributing_site>
<contributing_site sequence_id="sequence_735" position="11" strand="plus" pvalue="4.52e-07" >
<left_flank>agaaatcctc</left_flank>
<site>
<letter_ref letter_id="C"/>
<letter_ref letter_id="C"/>
<letter_ref letter_id="A"/>
<letter_ref letter_id="C"/>
<letter_ref letter_id="C"/>
<letter_ref letter_id="T"/>
<letter_ref letter_id="C"/>
<letter_ref letter_id="A"/>
<letter_ref letter_id="A"/>
<letter_ref letter_id="C"/>
<letter_ref letter_id="C"/>
<letter_ref letter_id="T"/>
<letter_ref letter_id="C"/>
<letter_ref letter_id="C"/>
<letter_ref letter_id="C"/>
</site>
<right_flank>aaag</right_flank>
</contributing_site>
<contributing_site sequence_id="sequence_560" position="9" strand="plus" pvalue="4.52e-07" >
<left_flank>accacccca</left_flank>
<site>
<letter_ref letter_id="C"/>
<letter_ref letter_id="C"/>
<letter_ref letter_id="T"/>
<letter_ref letter_id="C"/>
<letter_ref letter_id="C"/>
<letter_ref letter_id="T"/>
<letter_ref letter_id="T"/>
<letter_ref letter_id="A"/>
<letter_ref letter_id="C"/>
<letter_ref letter_id="C"/>
<letter_ref letter_id="C"/>
<letter_ref letter_id="T"/>
<letter_ref letter_id="C"/>
<letter_ref letter_id="T"/>
<letter_ref letter_id="C"/>
</site>
<right_flank>cattac</right_flank>
</contributing_site>
<contributing_site sequence_id="sequence_497" position="6" strand="minus" pvalue="1.32e-06" >
<left_flank>TAGACCTTT</left_flank>
<site>
<letter_ref letter_id="C"/>
<letter_ref letter_id="T"/>
<letter_ref letter_id="T"/>
<letter_ref letter_id="G"/>
<letter_ref letter_id="C"/>
<letter_ref letter_id="T"/>
<letter_ref letter_id="C"/>
<letter_ref letter_id="C"/>
<letter_ref letter_id="T"/>
<letter_ref letter_id="C"/>
<letter_ref letter_id="C"/>
<letter_ref letter_id="T"/>
<letter_ref letter_id="C"/>
<letter_ref letter_id="C"/>
<letter_ref letter_id="T"/>
</site>
<right_flank>TTTTTC</right_flank>
</contributing_site>
<contributing_site sequence_id="sequence_380" position="12" strand="plus" pvalue="1.32e-06" >
<left_flank>agtgatcctc</left_flank>
<site>
<letter_ref letter_id="C"/>
<letter_ref letter_id="C"/>
<letter_ref letter_id="A"/>
<letter_ref letter_id="C"/>
<letter_ref letter_id="C"/>
<letter_ref letter_id="T"/>
<letter_ref letter_id="T"/>
<letter_ref letter_id="G"/>
<letter_ref letter_id="G"/>
<letter_ref letter_id="C"/>
<letter_ref letter_id="C"/>
<letter_ref letter_id="T"/>
<letter_ref letter_id="C"/>
<letter_ref letter_id="C"/>
<letter_ref letter_id="C"/>
</site>
<right_flank>aaa</right_flank>
</contributing_site>
<contributing_site sequence_id="sequence_417" position="0" strand="plus" pvalue="2.02e-06" >
<left_flank></left_flank>
<site>
<letter_ref letter_id="C"/>
<letter_ref letter_id="C"/>
<letter_ref letter_id="T"/>
<letter_ref letter_id="T"/>
<letter_ref letter_id="T"/>
<letter_ref letter_id="T"/>
<letter_ref letter_id="G"/>
<letter_ref letter_id="T"/>
<letter_ref letter_id="T"/>
<letter_ref letter_id="C"/>
<letter_ref letter_id="C"/>
<letter_ref letter_id="T"/>
<letter_ref letter_id="C"/>
<letter_ref letter_id="C"/>
<letter_ref letter_id="C"/>
</site>
<right_flank>TTCAAAGCAT</right_flank>
</contributing_site>
<contributing_site sequence_id="sequence_562" position="2" strand="minus" pvalue="2.31e-06" >
<left_flank>GGAGCTTTTT</left_flank>
<site>
<letter_ref letter_id="C"/>
<letter_ref letter_id="C"/>
<letter_ref letter_id="T"/>
<letter_ref letter_id="C"/>
<letter_ref letter_id="C"/>
<letter_ref letter_id="T"/>
<letter_ref letter_id="T"/>
<letter_ref letter_id="C"/>
<letter_ref letter_id="G"/>
<letter_ref letter_id="C"/>
<letter_ref letter_id="C"/>
<letter_ref letter_id="T"/>
<letter_ref letter_id="C"/>
<letter_ref letter_id="T"/>
<letter_ref letter_id="T"/>
</site>
<right_flank>TG</right_flank>
</contributing_site>
<contributing_site sequence_id="sequence_536" position="7" strand="minus" pvalue="2.31e-06" >
<left_flank>TCTCTCTC</left_flank>
<site>
<letter_ref letter_id="C"/>
<letter_ref letter_id="C"/>
<letter_ref letter_id="T"/>
<letter_ref letter_id="T"/>
<letter_ref letter_id="C"/>
<letter_ref letter_id="T"/>
<letter_ref letter_id="C"/>
<letter_ref letter_id="G"/>
<letter_ref letter_id="C"/>
<letter_ref letter_id="T"/>
<letter_ref letter_id="C"/>
<letter_ref letter_id="T"/>
<letter_ref letter_id="T"/>
<letter_ref letter_id="T"/>
<letter_ref letter_id="C"/>
</site>
<right_flank>GGTCGCC</right_flank>
</contributing_site>
<contributing_site sequence_id="sequence_234" position="1" strand="minus" pvalue="2.31e-06" >
<left_flank>AGAACTGGAG</left_flank>
<site>
<letter_ref letter_id="C"/>
<letter_ref letter_id="T"/>
<letter_ref letter_id="T"/>
<letter_ref letter_id="T"/>
<letter_ref letter_id="T"/>
<letter_ref letter_id="T"/>
<letter_ref letter_id="T"/>
<letter_ref letter_id="C"/>
<letter_ref letter_id="T"/>
<letter_ref letter_id="T"/>
<letter_ref letter_id="C"/>
<letter_ref letter_id="T"/>
<letter_ref letter_id="C"/>
<letter_ref letter_id="C"/>
<letter_ref letter_id="C"/>
</site>
<right_flank>A</right_flank>
</contributing_site>
<contributing_site sequence_id="sequence_37" position="9" strand="plus" pvalue="2.63e-06" >
<left_flank>atgccagtt</left_flank>
<site>
<letter_ref letter_id="C"/>
<letter_ref letter_id="C"/>
<letter_ref letter_id="C"/>
<letter_ref letter_id="C"/>
<letter_ref letter_id="T"/>
<letter_ref letter_id="T"/>
<letter_ref letter_id="G"/>
<letter_ref letter_id="C"/>
<letter_ref letter_id="A"/>
<letter_ref letter_id="C"/>
<letter_ref letter_id="C"/>
<letter_ref letter_id="T"/>
<letter_ref letter_id="C"/>
<letter_ref letter_id="C"/>
<letter_ref letter_id="C"/>
</site>
<right_flank>ttaaag</right_flank>
</contributing_site>
<contributing_site sequence_id="sequence_695" position="14" strand="minus" pvalue="3.86e-06" >
<left_flank>C</left_flank>
<site>
<letter_ref letter_id="T"/>
<letter_ref letter_id="T"/>
<letter_ref letter_id="C"/>
<letter_ref letter_id="T"/>
<letter_ref letter_id="C"/>
<letter_ref letter_id="T"/>
<letter_ref letter_id="C"/>
<letter_ref letter_id="C"/>
<letter_ref letter_id="C"/>
<letter_ref letter_id="T"/>
<letter_ref letter_id="C"/>
<letter_ref letter_id="T"/>
<letter_ref letter_id="C"/>
<letter_ref letter_id="C"/>
<letter_ref letter_id="C"/>
</site>
<right_flank>CTTTTTTTAG</right_flank>
</contributing_site>
<contributing_site sequence_id="sequence_90" position="14" strand="minus" pvalue="3.86e-06" >
<left_flank>C</left_flank>
<site>
<letter_ref letter_id="T"/>
<letter_ref letter_id="C"/>
<letter_ref letter_id="T"/>
<letter_ref letter_id="T"/>
<letter_ref letter_id="C"/>
<letter_ref letter_id="T"/>
<letter_ref letter_id="T"/>
<letter_ref letter_id="C"/>
<letter_ref letter_id="T"/>
<letter_ref letter_id="C"/>
<letter_ref letter_id="C"/>
<letter_ref letter_id="A"/>
<letter_ref letter_id="T"/>
<letter_ref letter_id="C"/>
<letter_ref letter_id="C"/>
</site>
<right_flank>TGGGTTCCTG</right_flank>
</contributing_site>
<contributing_site sequence_id="sequence_283" position="1" strand="plus" pvalue="4.37e-06" >
<left_flank>T</left_flank>
<site>
<letter_ref letter_id="C"/>
<letter_ref letter_id="T"/>
<letter_ref letter_id="T"/>
<letter_ref letter_id="T"/>
<letter_ref letter_id="C"/>
<letter_ref letter_id="T"/>
<letter_ref letter_id="G"/>
<letter_ref letter_id="G"/>
<letter_ref letter_id="T"/>
<letter_ref letter_id="C"/>
<letter_ref letter_id="C"/>
<letter_ref letter_id="T"/>
<letter_ref letter_id="T"/>
<letter_ref letter_id="T"/>
<letter_ref letter_id="C"/>
</site>
<right_flank>TAAGTGTGTT</right_flank>
</contributing_site>
<contributing_site sequence_id="sequence_489" position="13" strand="plus" pvalue="4.94e-06" >
<left_flank>agtgatcaat</left_flank>
<site>
<letter_ref letter_id="C"/>
<letter_ref letter_id="T"/>
<letter_ref letter_id="G"/>
<letter_ref letter_id="C"/>
<letter_ref letter_id="C"/>
<letter_ref letter_id="T"/>
<letter_ref letter_id="C"/>
<letter_ref letter_id="G"/>
<letter_ref letter_id="G"/>
<letter_ref letter_id="C"/>
<letter_ref letter_id="C"/>
<letter_ref letter_id="T"/>
<letter_ref letter_id="C"/>
<letter_ref letter_id="C"/>
<letter_ref letter_id="C"/>
</site>
<right_flank>ag</right_flank>
</contributing_site>
<contributing_site sequence_id="sequence_256" position="5" strand="minus" pvalue="5.54e-06" >
<left_flank>TAACTCTCTC</left_flank>
<site>
<letter_ref letter_id="T"/>
<letter_ref letter_id="T"/>
<letter_ref letter_id="T"/>
<letter_ref letter_id="C"/>
<letter_ref letter_id="T"/>
<letter_ref letter_id="T"/>
<letter_ref letter_id="C"/>
<letter_ref letter_id="T"/>
<letter_ref letter_id="T"/>
<letter_ref letter_id="T"/>
<letter_ref letter_id="C"/>
<letter_ref letter_id="T"/>
<letter_ref letter_id="C"/>
<letter_ref letter_id="T"/>
<letter_ref letter_id="C"/>
</site>
<right_flank>TCCTC</right_flank>
</contributing_site>
<contributing_site sequence_id="sequence_15" position="1" strand="minus" pvalue="6.23e-06" >
<left_flank>CAATACTTGC</left_flank>
<site>
<letter_ref letter_id="C"/>
<letter_ref letter_id="T"/>
<letter_ref letter_id="C"/>
<letter_ref letter_id="C"/>
<letter_ref letter_id="C"/>
<letter_ref letter_id="C"/>
<letter_ref letter_id="C"/>
<letter_ref letter_id="C"/>
<letter_ref letter_id="G"/>
<letter_ref letter_id="C"/>
<letter_ref letter_id="C"/>
<letter_ref letter_id="A"/>
<letter_ref letter_id="C"/>
<letter_ref letter_id="C"/>
<letter_ref letter_id="C"/>
</site>
<right_flank>A</right_flank>
</contributing_site>
<contributing_site sequence_id="sequence_528" position="7" strand="plus" pvalue="7.84e-06" >
<left_flank>TTGCATT</left_flank>
<site>
<letter_ref letter_id="T"/>
<letter_ref letter_id="C"/>
<letter_ref letter_id="T"/>
<letter_ref letter_id="T"/>
<letter_ref letter_id="T"/>
<letter_ref letter_id="T"/>
<letter_ref letter_id="C"/>
<letter_ref letter_id="C"/>
<letter_ref letter_id="T"/>
<letter_ref letter_id="C"/>
<letter_ref letter_id="C"/>
<letter_ref letter_id="T"/>
<letter_ref letter_id="C"/>
<letter_ref letter_id="T"/>
<letter_ref letter_id="T"/>
</site>
<right_flank>GTTGGCCT</right_flank>
</contributing_site>
<contributing_site sequence_id="sequence_375" position="12" strand="minus" pvalue="8.76e-06" >
<left_flank>CAC</left_flank>
<site>
<letter_ref letter_id="T"/>
<letter_ref letter_id="T"/>
<letter_ref letter_id="C"/>
<letter_ref letter_id="C"/>
<letter_ref letter_id="C"/>
<letter_ref letter_id="T"/>
<letter_ref letter_id="C"/>
<letter_ref letter_id="C"/>
<letter_ref letter_id="A"/>
<letter_ref letter_id="C"/>
<letter_ref letter_id="C"/>
<letter_ref letter_id="A"/>
<letter_ref letter_id="T"/>
<letter_ref letter_id="C"/>
<letter_ref letter_id="C"/>
</site>
<right_flank>CTGGGAAAAG</right_flank>
</contributing_site>
<contributing_site sequence_id="sequence_360" position="7" strand="minus" pvalue="8.76e-06" >
<left_flank>ATCCAGTT</left_flank>
<site>
<letter_ref letter_id="T"/>
<letter_ref letter_id="C"/>
<letter_ref letter_id="T"/>
<letter_ref letter_id="T"/>
<letter_ref letter_id="C"/>
<letter_ref letter_id="T"/>
<letter_ref letter_id="C"/>
<letter_ref letter_id="A"/>
<letter_ref letter_id="T"/>
<letter_ref letter_id="C"/>
<letter_ref letter_id="C"/>
<letter_ref letter_id="T"/>
<letter_ref letter_id="C"/>
<letter_ref letter_id="A"/>
<letter_ref letter_id="C"/>
</site>
<right_flank>CAACACT</right_flank>
</contributing_site>
<contributing_site sequence_id="sequence_33" position="15" strand="plus" pvalue="8.76e-06" >
<left_flank>atttttaaaa</left_flank>
<site>
<letter_ref letter_id="C"/>
<letter_ref letter_id="C"/>
<letter_ref letter_id="T"/>
<letter_ref letter_id="G"/>
<letter_ref letter_id="T"/>
<letter_ref letter_id="T"/>
<letter_ref letter_id="C"/>
<letter_ref letter_id="G"/>
<letter_ref letter_id="A"/>
<letter_ref letter_id="C"/>
<letter_ref letter_id="C"/>
<letter_ref letter_id="A"/>
<letter_ref letter_id="C"/>
<letter_ref letter_id="T"/>
<letter_ref letter_id="C"/>
</site>
<right_flank></right_flank>
</contributing_site>
<contributing_site sequence_id="sequence_716" position="6" strand="minus" pvalue="1.09e-05" >
<left_flank>AGTTTCTTT</left_flank>
<site>
<letter_ref letter_id="C"/>
<letter_ref letter_id="C"/>
<letter_ref letter_id="A"/>
<letter_ref letter_id="T"/>
<letter_ref letter_id="C"/>
<letter_ref letter_id="T"/>
<letter_ref letter_id="G"/>
<letter_ref letter_id="G"/>
<letter_ref letter_id="T"/>
<letter_ref letter_id="C"/>
<letter_ref letter_id="C"/>
<letter_ref letter_id="T"/>
<letter_ref letter_id="T"/>
<letter_ref letter_id="T"/>
<letter_ref letter_id="C"/>
</site>
<right_flank>AAACCA</right_flank>
</contributing_site>
<contributing_site sequence_id="sequence_135" position="6" strand="plus" pvalue="1.21e-05" >
<left_flank>taaacc</left_flank>
<site>
<letter_ref letter_id="C"/>
<letter_ref letter_id="C"/>
<letter_ref letter_id="A"/>
<letter_ref letter_id="G"/>
<letter_ref letter_id="C"/>
<letter_ref letter_id="T"/>
<letter_ref letter_id="C"/>
<letter_ref letter_id="T"/>
<letter_ref letter_id="G"/>
<letter_ref letter_id="C"/>
<letter_ref letter_id="C"/>
<letter_ref letter_id="A"/>
<letter_ref letter_id="C"/>
<letter_ref letter_id="T"/>
<letter_ref letter_id="C"/>
</site>
<right_flank>gctggttgg</right_flank>
</contributing_site>
<contributing_site sequence_id="sequence_671" position="14" strand="plus" pvalue="1.49e-05" >
<left_flank>agggtaatag</left_flank>
<site>
<letter_ref letter_id="C"/>
<letter_ref letter_id="C"/>
<letter_ref letter_id="T"/>
<letter_ref letter_id="C"/>
<letter_ref letter_id="C"/>
<letter_ref letter_id="A"/>
<letter_ref letter_id="G"/>
<letter_ref letter_id="C"/>
<letter_ref letter_id="T"/>
<letter_ref letter_id="C"/>
<letter_ref letter_id="C"/>
<letter_ref letter_id="A"/>
<letter_ref letter_id="T"/>
<letter_ref letter_id="T"/>
<letter_ref letter_id="C"/>
</site>
<right_flank>g</right_flank>
</contributing_site>
<contributing_site sequence_id="sequence_369" position="3" strand="plus" pvalue="1.49e-05" >
<left_flank>gct</left_flank>
<site>
<letter_ref letter_id="T"/>
<letter_ref letter_id="T"/>
<letter_ref letter_id="T"/>
<letter_ref letter_id="C"/>
<letter_ref letter_id="C"/>
<letter_ref letter_id="A"/>
<letter_ref letter_id="T"/>
<letter_ref letter_id="C"/>
<letter_ref letter_id="T"/>
<letter_ref letter_id="C"/>
<letter_ref letter_id="C"/>
<letter_ref letter_id="T"/>
<letter_ref letter_id="G"/>
<letter_ref letter_id="C"/>
<letter_ref letter_id="C"/>
</site>
<right_flank>ttctaatttt</right_flank>
</contributing_site>
<contributing_site sequence_id="sequence_884" position="13" strand="plus" pvalue="1.82e-05" >
<left_flank>ctcaagcgag</left_flank>
<site>
<letter_ref letter_id="T"/>
<letter_ref letter_id="C"/>
<letter_ref letter_id="T"/>
<letter_ref letter_id="C"/>
<letter_ref letter_id="C"/>
<letter_ref letter_id="C"/>
<letter_ref letter_id="C"/>
<letter_ref letter_id="C"/>
<letter_ref letter_id="C"/>
<letter_ref letter_id="T"/>
<letter_ref letter_id="C"/>
<letter_ref letter_id="A"/>
<letter_ref letter_id="G"/>
<letter_ref letter_id="C"/>
<letter_ref letter_id="C"/>
</site>
<right_flank>tc</right_flank>
</contributing_site>
<contributing_site sequence_id="sequence_789" position="12" strand="minus" pvalue="1.82e-05" >
<left_flank>CAT</left_flank>
<site>
<letter_ref letter_id="C"/>
<letter_ref letter_id="C"/>
<letter_ref letter_id="A"/>
<letter_ref letter_id="C"/>
<letter_ref letter_id="C"/>
<letter_ref letter_id="T"/>
<letter_ref letter_id="C"/>
<letter_ref letter_id="G"/>
<letter_ref letter_id="G"/>
<letter_ref letter_id="C"/>
<letter_ref letter_id="C"/>
<letter_ref letter_id="T"/>
<letter_ref letter_id="T"/>
<letter_ref letter_id="C"/>
<letter_ref letter_id="T"/>
</site>
<right_flank>AATGTGCTGG</right_flank>
</contributing_site>
<contributing_site sequence_id="sequence_618" position="13" strand="minus" pvalue="2.00e-05" >
<left_flank>TG</left_flank>
<site>
<letter_ref letter_id="C"/>
<letter_ref letter_id="T"/>
<letter_ref letter_id="A"/>
<letter_ref letter_id="C"/>
<letter_ref letter_id="T"/>
<letter_ref letter_id="T"/>
<letter_ref letter_id="T"/>
<letter_ref letter_id="T"/>
<letter_ref letter_id="A"/>
<letter_ref letter_id="C"/>
<letter_ref letter_id="C"/>
<letter_ref letter_id="T"/>
<letter_ref letter_id="C"/>
<letter_ref letter_id="T"/>
<letter_ref letter_id="C"/>
</site>
<right_flank>TTTTTTGTTA</right_flank>
</contributing_site>
<contributing_site sequence_id="sequence_104" position="7" strand="minus" pvalue="2.21e-05" >
<left_flank>ATGATATT</left_flank>
<site>
<letter_ref letter_id="C"/>
<letter_ref letter_id="T"/>
<letter_ref letter_id="C"/>
<letter_ref letter_id="T"/>
<letter_ref letter_id="C"/>
<letter_ref letter_id="T"/>
<letter_ref letter_id="C"/>
<letter_ref letter_id="A"/>
<letter_ref letter_id="T"/>
<letter_ref letter_id="C"/>
<letter_ref letter_id="C"/>
<letter_ref letter_id="T"/>
<letter_ref letter_id="C"/>
<letter_ref letter_id="A"/>
<letter_ref letter_id="C"/>
</site>
<right_flank>ACTCCAC</right_flank>
</contributing_site>
<contributing_site sequence_id="sequence_321" position="1" strand="plus" pvalue="2.42e-05" >
<left_flank>C</left_flank>
<site>
<letter_ref letter_id="T"/>
<letter_ref letter_id="T"/>
<letter_ref letter_id="T"/>
<letter_ref letter_id="T"/>
<letter_ref letter_id="C"/>
<letter_ref letter_id="T"/>
<letter_ref letter_id="T"/>
<letter_ref letter_id="C"/>
<letter_ref letter_id="A"/>
<letter_ref letter_id="T"/>
<letter_ref letter_id="C"/>
<letter_ref letter_id="T"/>
<letter_ref letter_id="G"/>
<letter_ref letter_id="T"/>
<letter_ref letter_id="C"/>
</site>
<right_flank>ATAGTATGTT</right_flank>
</contributing_site>
<contributing_site sequence_id="sequence_146" position="15" strand="plus" pvalue="2.92e-05" >
<left_flank>AGTTGGGATT</left_flank>
<site>
<letter_ref letter_id="C"/>
<letter_ref letter_id="C"/>
<letter_ref letter_id="T"/>
<letter_ref letter_id="T"/>
<letter_ref letter_id="C"/>
<letter_ref letter_id="T"/>
<letter_ref letter_id="C"/>
<letter_ref letter_id="C"/>
<letter_ref letter_id="T"/>
<letter_ref letter_id="T"/>
<letter_ref letter_id="G"/>
<letter_ref letter_id="A"/>
<letter_ref letter_id="C"/>
<letter_ref letter_id="T"/>
<letter_ref letter_id="C"/>
</site>
<right_flank></right_flank>
</contributing_site>
<contributing_site sequence_id="sequence_60" position="4" strand="minus" pvalue="2.92e-05" >
<left_flank>TGTCACCACT</left_flank>
<site>
<letter_ref letter_id="C"/>
<letter_ref letter_id="T"/>
<letter_ref letter_id="T"/>
<letter_ref letter_id="C"/>
<letter_ref letter_id="C"/>
<letter_ref letter_id="A"/>
<letter_ref letter_id="C"/>
<letter_ref letter_id="A"/>
<letter_ref letter_id="T"/>
<letter_ref letter_id="T"/>
<letter_ref letter_id="C"/>
<letter_ref letter_id="T"/>
<letter_ref letter_id="G"/>
<letter_ref letter_id="T"/>
<letter_ref letter_id="C"/>
</site>
<right_flank>AGTG</right_flank>
</contributing_site>
<contributing_site sequence_id="sequence_630" position="7" strand="plus" pvalue="3.19e-05" >
<left_flank>TCTCTCA</left_flank>
<site>
<letter_ref letter_id="T"/>
<letter_ref letter_id="T"/>
<letter_ref letter_id="T"/>
<letter_ref letter_id="T"/>
<letter_ref letter_id="C"/>
<letter_ref letter_id="T"/>
<letter_ref letter_id="C"/>
<letter_ref letter_id="C"/>
<letter_ref letter_id="T"/>
<letter_ref letter_id="C"/>
<letter_ref letter_id="C"/>
<letter_ref letter_id="A"/>
<letter_ref letter_id="T"/>
<letter_ref letter_id="T"/>
<letter_ref letter_id="T"/>
</site>
<right_flank>CCTAATTG</right_flank>
</contributing_site>
<contributing_site sequence_id="sequence_228" position="11" strand="plus" pvalue="3.19e-05" >
<left_flank>TTTTCCAAAT</left_flank>
<site>
<letter_ref letter_id="C"/>
<letter_ref letter_id="C"/>
<letter_ref letter_id="T"/>
<letter_ref letter_id="T"/>
<letter_ref letter_id="T"/>
<letter_ref letter_id="T"/>
<letter_ref letter_id="C"/>
<letter_ref letter_id="C"/>
<letter_ref letter_id="A"/>
<letter_ref letter_id="T"/>
<letter_ref letter_id="C"/>
<letter_ref letter_id="T"/>
<letter_ref letter_id="T"/>
<letter_ref letter_id="C"/>
<letter_ref letter_id="T"/>
</site>
<right_flank>GTTG</right_flank>
</contributing_site>
<contributing_site sequence_id="sequence_552" position="13" strand="minus" pvalue="3.81e-05" >
<left_flank>CA</left_flank>
<site>
<letter_ref letter_id="T"/>
<letter_ref letter_id="C"/>
<letter_ref letter_id="T"/>
<letter_ref letter_id="G"/>
<letter_ref letter_id="C"/>
<letter_ref letter_id="T"/>
<letter_ref letter_id="C"/>
<letter_ref letter_id="T"/>
<letter_ref letter_id="T"/>
<letter_ref letter_id="T"/>
<letter_ref letter_id="C"/>
<letter_ref letter_id="A"/>
<letter_ref letter_id="G"/>
<letter_ref letter_id="T"/>
<letter_ref letter_id="C"/>
</site>
<right_flank>CTAGCATTAG</right_flank>
</contributing_site>
<contributing_site sequence_id="sequence_833" position="10" strand="minus" pvalue="4.16e-05" >
<left_flank>TGGAT</left_flank>
<site>
<letter_ref letter_id="T"/>
<letter_ref letter_id="T"/>
<letter_ref letter_id="T"/>
<letter_ref letter_id="T"/>
<letter_ref letter_id="T"/>
<letter_ref letter_id="T"/>
<letter_ref letter_id="C"/>
<letter_ref letter_id="C"/>
<letter_ref letter_id="C"/>
<letter_ref letter_id="T"/>
<letter_ref letter_id="C"/>
<letter_ref letter_id="A"/>
<letter_ref letter_id="T"/>
<letter_ref letter_id="T"/>
<letter_ref letter_id="C"/>
</site>
<right_flank>ATCATGTTTT</right_flank>
</contributing_site>
<contributing_site sequence_id="sequence_913" position="5" strand="plus" pvalue="5.35e-05" >
<left_flank>ttcac</left_flank>
<site>
<letter_ref letter_id="T"/>
<letter_ref letter_id="T"/>
<letter_ref letter_id="T"/>
<letter_ref letter_id="C"/>
<letter_ref letter_id="T"/>
<letter_ref letter_id="T"/>
<letter_ref letter_id="T"/>
<letter_ref letter_id="T"/>
<letter_ref letter_id="T"/>
<letter_ref letter_id="T"/>
<letter_ref letter_id="C"/>
<letter_ref letter_id="T"/>
<letter_ref letter_id="T"/>
<letter_ref letter_id="T"/>
<letter_ref letter_id="C"/>
</site>
<right_flank>ctttccgtct</right_flank>
</contributing_site>
<contributing_site sequence_id="sequence_53" position="9" strand="plus" pvalue="5.35e-05" >
<left_flank>ATCTGTGCC</left_flank>
<site>
<letter_ref letter_id="T"/>
<letter_ref letter_id="T"/>
<letter_ref letter_id="T"/>
<letter_ref letter_id="G"/>
<letter_ref letter_id="C"/>
<letter_ref letter_id="T"/>
<letter_ref letter_id="C"/>
<letter_ref letter_id="C"/>
<letter_ref letter_id="C"/>
<letter_ref letter_id="C"/>
<letter_ref letter_id="T"/>
<letter_ref letter_id="T"/>
<letter_ref letter_id="T"/>
<letter_ref letter_id="C"/>
<letter_ref letter_id="C"/>
</site>
<right_flank>CAGGTG</right_flank>
</contributing_site>
<contributing_site sequence_id="sequence_865" position="6" strand="plus" pvalue="5.80e-05" >
<left_flank>gttgaa</left_flank>
<site>
<letter_ref letter_id="C"/>
<letter_ref letter_id="C"/>
<letter_ref letter_id="A"/>
<letter_ref letter_id="C"/>
<letter_ref letter_id="C"/>
<letter_ref letter_id="C"/>
<letter_ref letter_id="T"/>
<letter_ref letter_id="T"/>
<letter_ref letter_id="G"/>
<letter_ref letter_id="C"/>
<letter_ref letter_id="C"/>
<letter_ref letter_id="T"/>
<letter_ref letter_id="T"/>
<letter_ref letter_id="T"/>
<letter_ref letter_id="C"/>
</site>
<right_flank>tggggtaaa</right_flank>
</contributing_site>
<contributing_site sequence_id="sequence_320" position="11" strand="plus" pvalue="5.80e-05" >
<left_flank>aaccggtgac</left_flank>
<site>
<letter_ref letter_id="C"/>
<letter_ref letter_id="C"/>
<letter_ref letter_id="A"/>
<letter_ref letter_id="C"/>
<letter_ref letter_id="C"/>
<letter_ref letter_id="C"/>
<letter_ref letter_id="T"/>
<letter_ref letter_id="T"/>
<letter_ref letter_id="T"/>
<letter_ref letter_id="T"/>
<letter_ref letter_id="C"/>
<letter_ref letter_id="T"/>
<letter_ref letter_id="G"/>
<letter_ref letter_id="C"/>
<letter_ref letter_id="C"/>
</site>
<right_flank>taga</right_flank>
</contributing_site>
<contributing_site sequence_id="sequence_409" position="14" strand="plus" pvalue="6.81e-05" >
<left_flank>ggcatttggg</left_flank>
<site>
<letter_ref letter_id="T"/>
<letter_ref letter_id="T"/>
<letter_ref letter_id="T"/>
<letter_ref letter_id="T"/>
<letter_ref letter_id="T"/>
<letter_ref letter_id="T"/>
<letter_ref letter_id="C"/>
<letter_ref letter_id="C"/>
<letter_ref letter_id="A"/>
<letter_ref letter_id="C"/>
<letter_ref letter_id="C"/>
<letter_ref letter_id="T"/>
<letter_ref letter_id="T"/>
<letter_ref letter_id="T"/>
<letter_ref letter_id="T"/>
</site>
<right_flank>g</right_flank>
</contributing_site>
<contributing_site sequence_id="sequence_892" position="2" strand="minus" pvalue="8.60e-05" >
<left_flank>CAAAATATAT</left_flank>
<site>
<letter_ref letter_id="C"/>
<letter_ref letter_id="T"/>
<letter_ref letter_id="T"/>
<letter_ref letter_id="C"/>
<letter_ref letter_id="T"/>
<letter_ref letter_id="G"/>
<letter_ref letter_id="C"/>
<letter_ref letter_id="T"/>
<letter_ref letter_id="A"/>
<letter_ref letter_id="T"/>
<letter_ref letter_id="C"/>
<letter_ref letter_id="T"/>
<letter_ref letter_id="C"/>
<letter_ref letter_id="T"/>
<letter_ref letter_id="C"/>
</site>
<right_flank>TC</right_flank>
</contributing_site>
<contributing_site sequence_id="sequence_211" position="2" strand="minus" pvalue="8.60e-05" >
<left_flank>GTTTAACATC</left_flank>
<site>
<letter_ref letter_id="C"/>
<letter_ref letter_id="T"/>
<letter_ref letter_id="T"/>
<letter_ref letter_id="G"/>
<letter_ref letter_id="C"/>
<letter_ref letter_id="T"/>
<letter_ref letter_id="G"/>
<letter_ref letter_id="T"/>
<letter_ref letter_id="T"/>
<letter_ref letter_id="C"/>
<letter_ref letter_id="C"/>
<letter_ref letter_id="T"/>
<letter_ref letter_id="G"/>
<letter_ref letter_id="A"/>
<letter_ref letter_id="C"/>
</site>
<right_flank>AT</right_flank>
</contributing_site>
<contributing_site sequence_id="sequence_407" position="9" strand="minus" pvalue="9.27e-05" >
<left_flank>AGGTAT</left_flank>
<site>
<letter_ref letter_id="T"/>
<letter_ref letter_id="C"/>
<letter_ref letter_id="T"/>
<letter_ref letter_id="C"/>
<letter_ref letter_id="C"/>
<letter_ref letter_id="A"/>
<letter_ref letter_id="G"/>
<letter_ref letter_id="C"/>
<letter_ref letter_id="C"/>
<letter_ref letter_id="T"/>
<letter_ref letter_id="C"/>
<letter_ref letter_id="A"/>
<letter_ref letter_id="G"/>
<letter_ref letter_id="C"/>
<letter_ref letter_id="C"/>
</site>
<right_flank>TCCCGAAGT</right_flank>
</contributing_site>
<contributing_site sequence_id="sequence_0" position="10" strand="minus" pvalue="9.27e-05" >
<left_flank>CACAT</left_flank>
<site>
<letter_ref letter_id="T"/>
<letter_ref letter_id="T"/>
<letter_ref letter_id="T"/>
<letter_ref letter_id="C"/>
<letter_ref letter_id="T"/>
<letter_ref letter_id="T"/>
<letter_ref letter_id="T"/>
<letter_ref letter_id="A"/>
<letter_ref letter_id="C"/>
<letter_ref letter_id="C"/>
<letter_ref letter_id="C"/>
<letter_ref letter_id="A"/>
<letter_ref letter_id="T"/>
<letter_ref letter_id="T"/>
<letter_ref letter_id="C"/>
</site>
<right_flank>ATCCATTGAT</right_flank>
</contributing_site>
<contributing_site sequence_id="sequence_645" position="6" strand="plus" pvalue="9.98e-05" >
<left_flank>TCTTTG</left_flank>
<site>
<letter_ref letter_id="C"/>
<letter_ref letter_id="C"/>
<letter_ref letter_id="T"/>
<letter_ref letter_id="T"/>
<letter_ref letter_id="T"/>
<letter_ref letter_id="T"/>
<letter_ref letter_id="T"/>
<letter_ref letter_id="G"/>
<letter_ref letter_id="A"/>
<letter_ref letter_id="C"/>
<letter_ref letter_id="T"/>
<letter_ref letter_id="T"/>
<letter_ref letter_id="C"/>
<letter_ref letter_id="T"/>
<letter_ref letter_id="C"/>
</site>
<right_flank>CATACTCGG</right_flank>
</contributing_site>
<contributing_site sequence_id="sequence_674" position="7" strand="minus" pvalue="1.33e-04" >
<left_flank>TTTATTTT</left_flank>
<site>
<letter_ref letter_id="T"/>
<letter_ref letter_id="T"/>
<letter_ref letter_id="T"/>
<letter_ref letter_id="T"/>
<letter_ref letter_id="C"/>
<letter_ref letter_id="T"/>
<letter_ref letter_id="T"/>
<letter_ref letter_id="T"/>
<letter_ref letter_id="T"/>
<letter_ref letter_id="T"/>
<letter_ref letter_id="T"/>
<letter_ref letter_id="T"/>
<letter_ref letter_id="C"/>
<letter_ref letter_id="C"/>
<letter_ref letter_id="C"/>
</site>
<right_flank>ACCAATA</right_flank>
</contributing_site>
<contributing_site sequence_id="sequence_559" position="6" strand="minus" pvalue="2.12e-04" >
<left_flank>CCATGGATT</left_flank>
<site>
<letter_ref letter_id="T"/>
<letter_ref letter_id="C"/>
<letter_ref letter_id="T"/>
<letter_ref letter_id="T"/>
<letter_ref letter_id="T"/>
<letter_ref letter_id="T"/>
<letter_ref letter_id="C"/>
<letter_ref letter_id="A"/>
<letter_ref letter_id="T"/>
<letter_ref letter_id="T"/>
<letter_ref letter_id="C"/>
<letter_ref letter_id="T"/>
<letter_ref letter_id="C"/>
<letter_ref letter_id="T"/>
<letter_ref letter_id="G"/>
</site>
<right_flank>AACAGT</right_flank>
</contributing_site>
</contributing_sites>
</motif>
</motifs>
<scanned_sites_summary p_thresh="0.0001">
<scanned_sites sequence_id="sequence_0" pvalue="1.35e-02" num_sites="1"><scanned_site motif_id="motif_2" strand="minus" position="10" pvalue="9.27e-05"/>
</scanned_sites>
<scanned_sites sequence_id="sequence_1" pvalue="7.00e-01" num_sites="0"></scanned_sites>
<scanned_sites sequence_id="sequence_2" pvalue="5.01e-01" num_sites="0"></scanned_sites>
<scanned_sites sequence_id="sequence_3" pvalue="3.32e-02" num_sites="0"></scanned_sites>
<scanned_sites sequence_id="sequence_4" pvalue="3.53e-01" num_sites="0"></scanned_sites>
<scanned_sites sequence_id="sequence_5" pvalue="5.20e-02" num_sites="0"></scanned_sites>
<scanned_sites sequence_id="sequence_6" pvalue="8.93e-01" num_sites="0"></scanned_sites>
<scanned_sites sequence_id="sequence_7" pvalue="9.52e-01" num_sites="0"></scanned_sites>
<scanned_sites sequence_id="sequence_8" pvalue="5.36e-01" num_sites="0"></scanned_sites>
<scanned_sites sequence_id="sequence_9" pvalue="9.54e-01" num_sites="0"></scanned_sites>
<scanned_sites sequence_id="sequence_10" pvalue="7.26e-01" num_sites="0"></scanned_sites>
<scanned_sites sequence_id="sequence_11" pvalue="9.85e-01" num_sites="0"></scanned_sites>
<scanned_sites sequence_id="sequence_12" pvalue="1.81e-01" num_sites="0"></scanned_sites>
<scanned_sites sequence_id="sequence_13" pvalue="2.89e-01" num_sites="0"></scanned_sites>
<scanned_sites sequence_id="sequence_14" pvalue="1.81e-01" num_sites="0"></scanned_sites>
<scanned_sites sequence_id="sequence_15" pvalue="9.81e-04" num_sites="1"><scanned_site motif_id="motif_2" strand="minus" position="1" pvalue="6.23e-06"/>
</scanned_sites>
<scanned_sites sequence_id="sequence_16" pvalue="6.03e-02" num_sites="0"></scanned_sites>
<scanned_sites sequence_id="sequence_17" pvalue="3.01e-02" num_sites="0"></scanned_sites>
<scanned_sites sequence_id="sequence_18" pvalue="2.62e-01" num_sites="0"></scanned_sites>
<scanned_sites sequence_id="sequence_19" pvalue="7.58e-01" num_sites="0"></scanned_sites>
<scanned_sites sequence_id="sequence_20" pvalue="1.43e-01" num_sites="0"></scanned_sites>
<scanned_sites sequence_id="sequence_21" pvalue="8.66e-02" num_sites="0"></scanned_sites>
<scanned_sites sequence_id="sequence_22" pvalue="1.02e-01" num_sites="0"></scanned_sites>
<scanned_sites sequence_id="sequence_23" pvalue="9.44e-01" num_sites="0"></scanned_sites>
<scanned_sites sequence_id="sequence_24" pvalue="6.60e-03" num_sites="0"></scanned_sites>
<scanned_sites sequence_id="sequence_25" pvalue="1.88e-01" num_sites="0"></scanned_sites>
<scanned_sites sequence_id="sequence_26" pvalue="7.90e-03" num_sites="0"></scanned_sites>
<scanned_sites sequence_id="sequence_27" pvalue="5.67e-01" num_sites="0"></scanned_sites>
<scanned_sites sequence_id="sequence_28" pvalue="9.24e-01" num_sites="0"></scanned_sites>
<scanned_sites sequence_id="sequence_29" pvalue="1.78e-01" num_sites="0"></scanned_sites>
<scanned_sites sequence_id="sequence_30" pvalue="4.03e-01" num_sites="0"></scanned_sites>
<scanned_sites sequence_id="sequence_31" pvalue="3.28e-01" num_sites="0"></scanned_sites>
<scanned_sites sequence_id="sequence_32" pvalue="9.86e-01" num_sites="0"></scanned_sites>
<scanned_sites sequence_id="sequence_33" pvalue="2.03e-03" num_sites="1"><scanned_site motif_id="motif_2" strand="plus" position="15" pvalue="8.76e-06"/>
</scanned_sites>
<scanned_sites sequence_id="sequence_34" pvalue="5.43e-01" num_sites="0"></scanned_sites>
<scanned_sites sequence_id="sequence_35" pvalue="2.04e-01" num_sites="0"></scanned_sites>
<scanned_sites sequence_id="sequence_36" pvalue="1.06e-01" num_sites="0"></scanned_sites>
<scanned_sites sequence_id="sequence_37" pvalue="6.47e-04" num_sites="1"><scanned_site motif_id="motif_2" strand="plus" position="9" pvalue="2.63e-06"/>
</scanned_sites>
<scanned_sites sequence_id="sequence_38" pvalue="1.35e-01" num_sites="0"></scanned_sites>
<scanned_sites sequence_id="sequence_39" pvalue="1.66e-01" num_sites="0"></scanned_sites>
<scanned_sites sequence_id="sequence_40" pvalue="6.58e-01" num_sites="0"></scanned_sites>
<scanned_sites sequence_id="sequence_41" pvalue="2.92e-01" num_sites="0"></scanned_sites>
<scanned_sites sequence_id="sequence_42" pvalue="9.91e-01" num_sites="0"></scanned_sites>
<scanned_sites sequence_id="sequence_43" pvalue="3.17e-02" num_sites="0"></scanned_sites>
<scanned_sites sequence_id="sequence_44" pvalue="7.41e-01" num_sites="0"></scanned_sites>
<scanned_sites sequence_id="sequence_45" pvalue="1.10e-01" num_sites="0"></scanned_sites>
<scanned_sites sequence_id="sequence_46" pvalue="6.85e-01" num_sites="0"></scanned_sites>
<scanned_sites sequence_id="sequence_47" pvalue="9.97e-01" num_sites="0"></scanned_sites>
<scanned_sites sequence_id="sequence_48" pvalue="2.36e-01" num_sites="0"></scanned_sites>
<scanned_sites sequence_id="sequence_49" pvalue="1.54e-01" num_sites="0"></scanned_sites>
<scanned_sites sequence_id="sequence_50" pvalue="9.37e-01" num_sites="0"></scanned_sites>
<scanned_sites sequence_id="sequence_51" pvalue="5.22e-01" num_sites="0"></scanned_sites>
<scanned_sites sequence_id="sequence_52" pvalue="2.06e-01" num_sites="0"></scanned_sites>
<scanned_sites sequence_id="sequence_53" pvalue="1.23e-03" num_sites="1"><scanned_site motif_id="motif_2" strand="plus" position="9" pvalue="5.35e-05"/>
</scanned_sites>
<scanned_sites sequence_id="sequence_54" pvalue="1.76e-06" num_sites="1"><scanned_site motif_id="motif_1" strand="minus" position="13" pvalue="1.28e-08"/>
</scanned_sites>
<scanned_sites sequence_id="sequence_55" pvalue="9.85e-07" num_sites="2"><scanned_site motif_id="motif_1" strand="minus" position="0" pvalue="1.28e-08"/>
<scanned_site motif_id="motif_1" strand="minus" position="15" pvalue="5.91e-08"/>
</scanned_sites>
<scanned_sites sequence_id="sequence_56" pvalue="2.39e-03" num_sites="1"><scanned_site motif_id="motif_1" strand="minus" position="13" pvalue="1.03e-05"/>
</scanned_sites>
<scanned_sites sequence_id="sequence_57" pvalue="2.68e-03" num_sites="1"><scanned_site motif_id="motif_1" strand="minus" position="17" pvalue="1.97e-05"/>
</scanned_sites>
<scanned_sites sequence_id="sequence_58" pvalue="6.87e-01" num_sites="0"></scanned_sites>
<scanned_sites sequence_id="sequence_59" pvalue="1.15e-01" num_sites="0"></scanned_sites>
<scanned_sites sequence_id="sequence_60" pvalue="3.71e-03" num_sites="1"><scanned_site motif_id="motif_2" strand="minus" position="4" pvalue="2.92e-05"/>
</scanned_sites>
<scanned_sites sequence_id="sequence_61" pvalue="5.27e-01" num_sites="0"></scanned_sites>
<scanned_sites sequence_id="sequence_62" pvalue="8.40e-01" num_sites="0"></scanned_sites>
<scanned_sites sequence_id="sequence_63" pvalue="6.66e-01" num_sites="0"></scanned_sites>
<scanned_sites sequence_id="sequence_64" pvalue="8.62e-01" num_sites="0"></scanned_sites>
<scanned_sites sequence_id="sequence_65" pvalue="4.05e-01" num_sites="0"></scanned_sites>
<scanned_sites sequence_id="sequence_66" pvalue="9.29e-01" num_sites="0"></scanned_sites>
<scanned_sites sequence_id="sequence_67" pvalue="1.62e-02" num_sites="0"></scanned_sites>
<scanned_sites sequence_id="sequence_68" pvalue="1.40e-01" num_sites="0"></scanned_sites>
<scanned_sites sequence_id="sequence_69" pvalue="8.14e-01" num_sites="0"></scanned_sites>
<scanned_sites sequence_id="sequence_70" pvalue="9.32e-01" num_sites="0"></scanned_sites>
<scanned_sites sequence_id="sequence_71" pvalue="9.67e-01" num_sites="0"></scanned_sites>
<scanned_sites sequence_id="sequence_72" pvalue="1.12e-01" num_sites="0"></scanned_sites>
<scanned_sites sequence_id="sequence_73" pvalue="1.58e-01" num_sites="0"></scanned_sites>
<scanned_sites sequence_id="sequence_74" pvalue="1.25e-01" num_sites="0"></scanned_sites>
<scanned_sites sequence_id="sequence_75" pvalue="6.61e-01" num_sites="0"></scanned_sites>
<scanned_sites sequence_id="sequence_76" pvalue="7.99e-01" num_sites="0"></scanned_sites>
<scanned_sites sequence_id="sequence_77" pvalue="5.29e-01" num_sites="0"></scanned_sites>
<scanned_sites sequence_id="sequence_78" pvalue="3.25e-01" num_sites="0"></scanned_sites>
<scanned_sites sequence_id="sequence_79" pvalue="4.12e-01" num_sites="0"></scanned_sites>
<scanned_sites sequence_id="sequence_80" pvalue="1.18e-01" num_sites="0"></scanned_sites>
<scanned_sites sequence_id="sequence_81" pvalue="4.69e-01" num_sites="0"></scanned_sites>
<scanned_sites sequence_id="sequence_82" pvalue="1.09e-01" num_sites="0"></scanned_sites>
<scanned_sites sequence_id="sequence_83" pvalue="9.89e-01" num_sites="0"></scanned_sites>
<scanned_sites sequence_id="sequence_84" pvalue="6.75e-02" num_sites="0"></scanned_sites>
<scanned_sites sequence_id="sequence_85" pvalue="2.76e-01" num_sites="0"></scanned_sites>
<scanned_sites sequence_id="sequence_86" pvalue="2.70e-01" num_sites="0"></scanned_sites>
<scanned_sites sequence_id="sequence_87" pvalue="1.23e-01" num_sites="0"></scanned_sites>
<scanned_sites sequence_id="sequence_88" pvalue="1.14e-01" num_sites="0"></scanned_sites>
<scanned_sites sequence_id="sequence_89" pvalue="8.31e-01" num_sites="0"></scanned_sites>
<scanned_sites sequence_id="sequence_90" pvalue="1.12e-04" num_sites="1"><scanned_site motif_id="motif_2" strand="minus" position="14" pvalue="3.86e-06"/>
</scanned_sites>
<scanned_sites sequence_id="sequence_91" pvalue="4.65e-01" num_sites="0"></scanned_sites>
<scanned_sites sequence_id="sequence_92" pvalue="6.35e-01" num_sites="0"></scanned_sites>
<scanned_sites sequence_id="sequence_93" pvalue="4.18e-01" num_sites="0"></scanned_sites>
<scanned_sites sequence_id="sequence_94" pvalue="7.88e-01" num_sites="0"></scanned_sites>
<scanned_sites sequence_id="sequence_95" pvalue="8.24e-01" num_sites="0"></scanned_sites>
<scanned_sites sequence_id="sequence_96" pvalue="8.32e-01" num_sites="0"></scanned_sites>
<scanned_sites sequence_id="sequence_97" pvalue="3.00e-01" num_sites="0"></scanned_sites>
<scanned_sites sequence_id="sequence_98" pvalue="9.01e-02" num_sites="0"></scanned_sites>
<scanned_sites sequence_id="sequence_99" pvalue="2.37e-01" num_sites="0"></scanned_sites>
<scanned_sites sequence_id="sequence_100" pvalue="1.65e-01" num_sites="0"></scanned_sites>
<scanned_sites sequence_id="sequence_101" pvalue="7.15e-02" num_sites="0"></scanned_sites>
<scanned_sites sequence_id="sequence_102" pvalue="6.38e-02" num_sites="0"></scanned_sites>
<scanned_sites sequence_id="sequence_103" pvalue="1.88e-01" num_sites="0"></scanned_sites>
<scanned_sites sequence_id="sequence_104" pvalue="2.86e-03" num_sites="1"><scanned_site motif_id="motif_2" strand="minus" position="7" pvalue="2.21e-05"/>
</scanned_sites>
<scanned_sites sequence_id="sequence_105" pvalue="1.37e-01" num_sites="0"></scanned_sites>
<scanned_sites sequence_id="sequence_106" pvalue="9.82e-01" num_sites="0"></scanned_sites>
<scanned_sites sequence_id="sequence_107" pvalue="3.66e-01" num_sites="0"></scanned_sites>
<scanned_sites sequence_id="sequence_108" pvalue="5.16e-01" num_sites="0"></scanned_sites>
<scanned_sites sequence_id="sequence_109" pvalue="2.36e-01" num_sites="0"></scanned_sites>
<scanned_sites sequence_id="sequence_110" pvalue="1.53e-01" num_sites="0"></scanned_sites>
<scanned_sites sequence_id="sequence_111" pvalue="8.40e-01" num_sites="0"></scanned_sites>
<scanned_sites sequence_id="sequence_112" pvalue="3.60e-01" num_sites="0"></scanned_sites>
<scanned_sites sequence_id="sequence_113" pvalue="2.36e-01" num_sites="0"></scanned_sites>
<scanned_sites sequence_id="sequence_114" pvalue="3.55e-02" num_sites="0"></scanned_sites>
<scanned_sites sequence_id="sequence_115" pvalue="4.26e-01" num_sites="0"></scanned_sites>
<scanned_sites sequence_id="sequence_116" pvalue="2.08e-01" num_sites="0"></scanned_sites>
<scanned_sites sequence_id="sequence_117" pvalue="1.78e-01" num_sites="0"></scanned_sites>
<scanned_sites sequence_id="sequence_118" pvalue="7.62e-01" num_sites="0"></scanned_sites>
<scanned_sites sequence_id="sequence_119" pvalue="8.44e-01" num_sites="0"></scanned_sites>
<scanned_sites sequence_id="sequence_120" pvalue="6.22e-01" num_sites="0"></scanned_sites>
<scanned_sites sequence_id="sequence_121" pvalue="8.77e-01" num_sites="0"></scanned_sites>
<scanned_sites sequence_id="sequence_122" pvalue="6.13e-01" num_sites="0"></scanned_sites>
<scanned_sites sequence_id="sequence_123" pvalue="1.53e-01" num_sites="0"></scanned_sites>
<scanned_sites sequence_id="sequence_124" pvalue="8.05e-01" num_sites="0"></scanned_sites>
<scanned_sites sequence_id="sequence_125" pvalue="9.96e-01" num_sites="0"></scanned_sites>
<scanned_sites sequence_id="sequence_126" pvalue="6.04e-01" num_sites="0"></scanned_sites>
<scanned_sites sequence_id="sequence_127" pvalue="7.75e-01" num_sites="0"></scanned_sites>
<scanned_sites sequence_id="sequence_128" pvalue="6.27e-01" num_sites="0"></scanned_sites>
<scanned_sites sequence_id="sequence_129" pvalue="1.48e-01" num_sites="0"></scanned_sites>
<scanned_sites sequence_id="sequence_130" pvalue="7.42e-01" num_sites="0"></scanned_sites>
<scanned_sites sequence_id="sequence_131" pvalue="8.86e-01" num_sites="0"></scanned_sites>
<scanned_sites sequence_id="sequence_132" pvalue="2.95e-01" num_sites="0"></scanned_sites>
<scanned_sites sequence_id="sequence_133" pvalue="1.21e-01" num_sites="0"></scanned_sites>
<scanned_sites sequence_id="sequence_134" pvalue="9.81e-01" num_sites="0"></scanned_sites>
<scanned_sites sequence_id="sequence_135" pvalue="1.98e-03" num_sites="1"><scanned_site motif_id="motif_2" strand="plus" position="6" pvalue="1.21e-05"/>
</scanned_sites>
<scanned_sites sequence_id="sequence_136" pvalue="2.42e-01" num_sites="0"></scanned_sites>
<scanned_sites sequence_id="sequence_137" pvalue="1.04e-02" num_sites="0"></scanned_sites>
<scanned_sites sequence_id="sequence_138" pvalue="4.01e-01" num_sites="0"></scanned_sites>
<scanned_sites sequence_id="sequence_139" pvalue="1.26e-01" num_sites="0"></scanned_sites>
<scanned_sites sequence_id="sequence_140" pvalue="6.37e-01" num_sites="0"></scanned_sites>
<scanned_sites sequence_id="sequence_141" pvalue="4.73e-01" num_sites="0"></scanned_sites>
<scanned_sites sequence_id="sequence_142" pvalue="9.01e-01" num_sites="0"></scanned_sites>
<scanned_sites sequence_id="sequence_143" pvalue="8.64e-01" num_sites="0"></scanned_sites>
<scanned_sites sequence_id="sequence_144" pvalue="3.68e-01" num_sites="0"></scanned_sites>
<scanned_sites sequence_id="sequence_145" pvalue="1.77e-03" num_sites="0"></scanned_sites>
<scanned_sites sequence_id="sequence_146" pvalue="1.83e-03" num_sites="1"><scanned_site motif_id="motif_2" strand="plus" position="15" pvalue="2.92e-05"/>
</scanned_sites>
<scanned_sites sequence_id="sequence_147" pvalue="1.26e-01" num_sites="0"></scanned_sites>
<scanned_sites sequence_id="sequence_148" pvalue="7.94e-01" num_sites="0"></scanned_sites>
<scanned_sites sequence_id="sequence_149" pvalue="6.38e-01" num_sites="0"></scanned_sites>
<scanned_sites sequence_id="sequence_150" pvalue="2.75e-01" num_sites="0"></scanned_sites>
<scanned_sites sequence_id="sequence_151" pvalue="6.08e-01" num_sites="0"></scanned_sites>
<scanned_sites sequence_id="sequence_152" pvalue="3.55e-02" num_sites="0"></scanned_sites>
<scanned_sites sequence_id="sequence_153" pvalue="7.87e-01" num_sites="0"></scanned_sites>
<scanned_sites sequence_id="sequence_154" pvalue="4.18e-01" num_sites="0"></scanned_sites>
<scanned_sites sequence_id="sequence_155" pvalue="9.93e-02" num_sites="0"></scanned_sites>
<scanned_sites sequence_id="sequence_156" pvalue="1.22e-01" num_sites="0"></scanned_sites>
<scanned_sites sequence_id="sequence_157" pvalue="5.39e-01" num_sites="0"></scanned_sites>
<scanned_sites sequence_id="sequence_158" pvalue="1.15e-02" num_sites="0"></scanned_sites>
<scanned_sites sequence_id="sequence_159" pvalue="2.19e-01" num_sites="0"></scanned_sites>
<scanned_sites sequence_id="sequence_160" pvalue="3.91e-01" num_sites="0"></scanned_sites>
<scanned_sites sequence_id="sequence_161" pvalue="9.31e-01" num_sites="0"></scanned_sites>
<scanned_sites sequence_id="sequence_162" pvalue="5.61e-01" num_sites="0"></scanned_sites>
<scanned_sites sequence_id="sequence_163" pvalue="8.50e-01" num_sites="0"></scanned_sites>
<scanned_sites sequence_id="sequence_164" pvalue="7.61e-02" num_sites="0"></scanned_sites>
<scanned_sites sequence_id="sequence_165" pvalue="5.72e-02" num_sites="0"></scanned_sites>
<scanned_sites sequence_id="sequence_166" pvalue="5.03e-01" num_sites="0"></scanned_sites>
<scanned_sites sequence_id="sequence_167" pvalue="2.42e-01" num_sites="0"></scanned_sites>
<scanned_sites sequence_id="sequence_168" pvalue="1.88e-01" num_sites="0"></scanned_sites>
<scanned_sites sequence_id="sequence_169" pvalue="1.42e-01" num_sites="0"></scanned_sites>
<scanned_sites sequence_id="sequence_170" pvalue="4.88e-01" num_sites="0"></scanned_sites>
<scanned_sites sequence_id="sequence_171" pvalue="7.55e-01" num_sites="0"></scanned_sites>
<scanned_sites sequence_id="sequence_172" pvalue="4.31e-01" num_sites="0"></scanned_sites>
<scanned_sites sequence_id="sequence_173" pvalue="8.22e-01" num_sites="0"></scanned_sites>
<scanned_sites sequence_id="sequence_174" pvalue="2.28e-01" num_sites="0"></scanned_sites>
<scanned_sites sequence_id="sequence_175" pvalue="4.19e-01" num_sites="0"></scanned_sites>
<scanned_sites sequence_id="sequence_176" pvalue="9.82e-01" num_sites="0"></scanned_sites>
<scanned_sites sequence_id="sequence_177" pvalue="1.73e-02" num_sites="0"></scanned_sites>
<scanned_sites sequence_id="sequence_178" pvalue="2.67e-01" num_sites="0"></scanned_sites>
<scanned_sites sequence_id="sequence_179" pvalue="8.44e-02" num_sites="0"></scanned_sites>
<scanned_sites sequence_id="sequence_180" pvalue="3.26e-01" num_sites="0"></scanned_sites>
<scanned_sites sequence_id="sequence_181" pvalue="1.23e-04" num_sites="1"><scanned_site motif_id="motif_1" strand="plus" position="8" pvalue="6.94e-07"/>
</scanned_sites>
<scanned_sites sequence_id="sequence_182" pvalue="7.99e-01" num_sites="0"></scanned_sites>
<scanned_sites sequence_id="sequence_183" pvalue="4.20e-01" num_sites="0"></scanned_sites>
<scanned_sites sequence_id="sequence_184" pvalue="8.30e-01" num_sites="0"></scanned_sites>
<scanned_sites sequence_id="sequence_185" pvalue="6.09e-01" num_sites="0"></scanned_sites>
<scanned_sites sequence_id="sequence_186" pvalue="7.22e-01" num_sites="0"></scanned_sites>
<scanned_sites sequence_id="sequence_187" pvalue="6.08e-01" num_sites="0"></scanned_sites>
<scanned_sites sequence_id="sequence_188" pvalue="8.99e-01" num_sites="0"></scanned_sites>
<scanned_sites sequence_id="sequence_189" pvalue="2.63e-01" num_sites="0"></scanned_sites>
<scanned_sites sequence_id="sequence_190" pvalue="4.59e-01" num_sites="0"></scanned_sites>
<scanned_sites sequence_id="sequence_191" pvalue="6.87e-01" num_sites="0"></scanned_sites>
<scanned_sites sequence_id="sequence_192" pvalue="5.65e-01" num_sites="0"></scanned_sites>
<scanned_sites sequence_id="sequence_193" pvalue="2.01e-01" num_sites="0"></scanned_sites>
<scanned_sites sequence_id="sequence_194" pvalue="8.88e-01" num_sites="0"></scanned_sites>
<scanned_sites sequence_id="sequence_195" pvalue="7.57e-01" num_sites="0"></scanned_sites>
<scanned_sites sequence_id="sequence_196" pvalue="7.91e-01" num_sites="0"></scanned_sites>
<scanned_sites sequence_id="sequence_197" pvalue="2.20e-01" num_sites="0"></scanned_sites>
<scanned_sites sequence_id="sequence_198" pvalue="3.44e-01" num_sites="0"></scanned_sites>
<scanned_sites sequence_id="sequence_199" pvalue="2.78e-01" num_sites="0"></scanned_sites>
<scanned_sites sequence_id="sequence_200" pvalue="1.62e-01" num_sites="0"></scanned_sites>
<scanned_sites sequence_id="sequence_201" pvalue="2.35e-05" num_sites="1"><scanned_site motif_id="motif_1" strand="minus" position="17" pvalue="1.24e-07"/>
</scanned_sites>
<scanned_sites sequence_id="sequence_202" pvalue="1.84e-01" num_sites="0"></scanned_sites>
<scanned_sites sequence_id="sequence_203" pvalue="6.88e-01" num_sites="0"></scanned_sites>
<scanned_sites sequence_id="sequence_204" pvalue="2.36e-01" num_sites="0"></scanned_sites>
<scanned_sites sequence_id="sequence_205" pvalue="4.80e-01" num_sites="0"></scanned_sites>
<scanned_sites sequence_id="sequence_206" pvalue="2.46e-01" num_sites="0"></scanned_sites>
<scanned_sites sequence_id="sequence_207" pvalue="8.51e-02" num_sites="0"></scanned_sites>
<scanned_sites sequence_id="sequence_208" pvalue="8.77e-01" num_sites="0"></scanned_sites>
<scanned_sites sequence_id="sequence_209" pvalue="9.22e-01" num_sites="0"></scanned_sites>
<scanned_sites sequence_id="sequence_210" pvalue="2.70e-01" num_sites="0"></scanned_sites>
<scanned_sites sequence_id="sequence_211" pvalue="3.23e-03" num_sites="1"><scanned_site motif_id="motif_2" strand="minus" position="2" pvalue="8.60e-05"/>
</scanned_sites>
<scanned_sites sequence_id="sequence_212" pvalue="8.75e-01" num_sites="0"></scanned_sites>
<scanned_sites sequence_id="sequence_213" pvalue="1.40e-01" num_sites="0"></scanned_sites>
<scanned_sites sequence_id="sequence_214" pvalue="4.20e-02" num_sites="0"></scanned_sites>
<scanned_sites sequence_id="sequence_215" pvalue="7.26e-02" num_sites="0"></scanned_sites>
<scanned_sites sequence_id="sequence_216" pvalue="7.03e-01" num_sites="0"></scanned_sites>
<scanned_sites sequence_id="sequence_217" pvalue="8.32e-01" num_sites="0"></scanned_sites>
<scanned_sites sequence_id="sequence_218" pvalue="7.92e-01" num_sites="0"></scanned_sites>
<scanned_sites sequence_id="sequence_219" pvalue="6.71e-03" num_sites="0"></scanned_sites>
<scanned_sites sequence_id="sequence_220" pvalue="5.32e-01" num_sites="0"></scanned_sites>
<scanned_sites sequence_id="sequence_221" pvalue="7.29e-01" num_sites="0"></scanned_sites>
<scanned_sites sequence_id="sequence_222" pvalue="3.62e-01" num_sites="0"></scanned_sites>
<scanned_sites sequence_id="sequence_223" pvalue="1.05e-02" num_sites="0"></scanned_sites>
<scanned_sites sequence_id="sequence_224" pvalue="6.08e-01" num_sites="0"></scanned_sites>
<scanned_sites sequence_id="sequence_225" pvalue="4.32e-01" num_sites="0"></scanned_sites>
<scanned_sites sequence_id="sequence_226" pvalue="1.51e-03" num_sites="0"></scanned_sites>
<scanned_sites sequence_id="sequence_227" pvalue="6.87e-01" num_sites="0"></scanned_sites>
<scanned_sites sequence_id="sequence_228" pvalue="9.33e-04" num_sites="1"><scanned_site motif_id="motif_2" strand="plus" position="11" pvalue="3.19e-05"/>
</scanned_sites>
<scanned_sites sequence_id="sequence_229" pvalue="9.23e-01" num_sites="0"></scanned_sites>
<scanned_sites sequence_id="sequence_230" pvalue="5.87e-01" num_sites="0"></scanned_sites>
<scanned_sites sequence_id="sequence_231" pvalue="6.28e-02" num_sites="0"></scanned_sites>
<scanned_sites sequence_id="sequence_232" pvalue="6.37e-01" num_sites="0"></scanned_sites>
<scanned_sites sequence_id="sequence_233" pvalue="8.19e-01" num_sites="0"></scanned_sites>
<scanned_sites sequence_id="sequence_234" pvalue="1.56e-04" num_sites="1"><scanned_site motif_id="motif_2" strand="minus" position="1" pvalue="2.31e-06"/>
</scanned_sites>
<scanned_sites sequence_id="sequence_235" pvalue="4.71e-01" num_sites="0"></scanned_sites>
<scanned_sites sequence_id="sequence_236" pvalue="7.50e-01" num_sites="0"></scanned_sites>
<scanned_sites sequence_id="sequence_237" pvalue="5.77e-01" num_sites="0"></scanned_sites>
<scanned_sites sequence_id="sequence_238" pvalue="1.93e-01" num_sites="0"></scanned_sites>
<scanned_sites sequence_id="sequence_239" pvalue="4.03e-01" num_sites="0"></scanned_sites>
<scanned_sites sequence_id="sequence_240" pvalue="7.38e-01" num_sites="0"></scanned_sites>
<scanned_sites sequence_id="sequence_241" pvalue="4.60e-01" num_sites="0"></scanned_sites>
<scanned_sites sequence_id="sequence_242" pvalue="5.95e-01" num_sites="0"></scanned_sites>
<scanned_sites sequence_id="sequence_243" pvalue="7.20e-01" num_sites="0"></scanned_sites>
<scanned_sites sequence_id="sequence_244" pvalue="5.76e-01" num_sites="0"></scanned_sites>
<scanned_sites sequence_id="sequence_245" pvalue="2.60e-01" num_sites="0"></scanned_sites>
<scanned_sites sequence_id="sequence_246" pvalue="3.30e-01" num_sites="0"></scanned_sites>
<scanned_sites sequence_id="sequence_247" pvalue="9.17e-01" num_sites="0"></scanned_sites>
<scanned_sites sequence_id="sequence_248" pvalue="8.88e-01" num_sites="0"></scanned_sites>
<scanned_sites sequence_id="sequence_249" pvalue="2.69e-01" num_sites="0"></scanned_sites>
<scanned_sites sequence_id="sequence_250" pvalue="7.05e-01" num_sites="0"></scanned_sites>
<scanned_sites sequence_id="sequence_251" pvalue="2.76e-01" num_sites="0"></scanned_sites>
<scanned_sites sequence_id="sequence_252" pvalue="9.55e-01" num_sites="0"></scanned_sites>
<scanned_sites sequence_id="sequence_253" pvalue="2.54e-01" num_sites="0"></scanned_sites>
<scanned_sites sequence_id="sequence_254" pvalue="5.69e-01" num_sites="0"></scanned_sites>
<scanned_sites sequence_id="sequence_255" pvalue="3.50e-01" num_sites="0"></scanned_sites>
<scanned_sites sequence_id="sequence_256" pvalue="9.38e-04" num_sites="1"><scanned_site motif_id="motif_2" strand="minus" position="5" pvalue="5.54e-06"/>
</scanned_sites>
<scanned_sites sequence_id="sequence_257" pvalue="7.95e-01" num_sites="0"></scanned_sites>
<scanned_sites sequence_id="sequence_258" pvalue="8.03e-01" num_sites="0"></scanned_sites>
<scanned_sites sequence_id="sequence_259" pvalue="3.06e-01" num_sites="0"></scanned_sites>
<scanned_sites sequence_id="sequence_260" pvalue="9.88e-01" num_sites="0"></scanned_sites>
<scanned_sites sequence_id="sequence_261" pvalue="1.19e-01" num_sites="0"></scanned_sites>
<scanned_sites sequence_id="sequence_262" pvalue="7.70e-01" num_sites="0"></scanned_sites>
<scanned_sites sequence_id="sequence_263" pvalue="7.79e-02" num_sites="0"></scanned_sites>
<scanned_sites sequence_id="sequence_264" pvalue="4.22e-01" num_sites="0"></scanned_sites>
<scanned_sites sequence_id="sequence_265" pvalue="8.18e-01" num_sites="0"></scanned_sites>
<scanned_sites sequence_id="sequence_266" pvalue="6.92e-01" num_sites="0"></scanned_sites>
<scanned_sites sequence_id="sequence_267" pvalue="3.87e-01" num_sites="0"></scanned_sites>
<scanned_sites sequence_id="sequence_268" pvalue="7.29e-02" num_sites="0"></scanned_sites>
<scanned_sites sequence_id="sequence_269" pvalue="6.15e-01" num_sites="0"></scanned_sites>
<scanned_sites sequence_id="sequence_270" pvalue="9.11e-01" num_sites="0"></scanned_sites>
<scanned_sites sequence_id="sequence_271" pvalue="3.53e-01" num_sites="0"></scanned_sites>
<scanned_sites sequence_id="sequence_272" pvalue="9.33e-01" num_sites="0"></scanned_sites>
<scanned_sites sequence_id="sequence_273" pvalue="2.91e-01" num_sites="0"></scanned_sites>
<scanned_sites sequence_id="sequence_274" pvalue="3.22e-01" num_sites="0"></scanned_sites>
<scanned_sites sequence_id="sequence_275" pvalue="4.72e-01" num_sites="0"></scanned_sites>
<scanned_sites sequence_id="sequence_276" pvalue="8.94e-01" num_sites="0"></scanned_sites>
<scanned_sites sequence_id="sequence_277" pvalue="4.27e-01" num_sites="0"></scanned_sites>
<scanned_sites sequence_id="sequence_278" pvalue="6.60e-01" num_sites="0"></scanned_sites>
<scanned_sites sequence_id="sequence_279" pvalue="4.08e-01" num_sites="0"></scanned_sites>
<scanned_sites sequence_id="sequence_280" pvalue="2.62e-01" num_sites="0"></scanned_sites>
<scanned_sites sequence_id="sequence_281" pvalue="1.58e-03" num_sites="0"></scanned_sites>
<scanned_sites sequence_id="sequence_282" pvalue="5.71e-01" num_sites="0"></scanned_sites>
<scanned_sites sequence_id="sequence_283" pvalue="1.19e-04" num_sites="1"><scanned_site motif_id="motif_2" strand="plus" position="1" pvalue="4.37e-06"/>
</scanned_sites>
<scanned_sites sequence_id="sequence_284" pvalue="9.25e-01" num_sites="0"></scanned_sites>
<scanned_sites sequence_id="sequence_285" pvalue="6.42e-01" num_sites="0"></scanned_sites>
<scanned_sites sequence_id="sequence_286" pvalue="9.80e-02" num_sites="0"></scanned_sites>
<scanned_sites sequence_id="sequence_287" pvalue="4.69e-01" num_sites="0"></scanned_sites>
<scanned_sites sequence_id="sequence_288" pvalue="5.21e-02" num_sites="0"></scanned_sites>
<scanned_sites sequence_id="sequence_289" pvalue="6.90e-01" num_sites="0"></scanned_sites>
<scanned_sites sequence_id="sequence_290" pvalue="2.89e-01" num_sites="0"></scanned_sites>
<scanned_sites sequence_id="sequence_291" pvalue="9.97e-01" num_sites="0"></scanned_sites>
<scanned_sites sequence_id="sequence_292" pvalue="2.99e-02" num_sites="0"></scanned_sites>
<scanned_sites sequence_id="sequence_293" pvalue="2.09e-01" num_sites="0"></scanned_sites>
<scanned_sites sequence_id="sequence_294" pvalue="5.62e-01" num_sites="0"></scanned_sites>
<scanned_sites sequence_id="sequence_295" pvalue="5.83e-01" num_sites="0"></scanned_sites>
<scanned_sites sequence_id="sequence_296" pvalue="7.46e-01" num_sites="0"></scanned_sites>
<scanned_sites sequence_id="sequence_297" pvalue="7.86e-01" num_sites="0"></scanned_sites>
<scanned_sites sequence_id="sequence_298" pvalue="1.28e-01" num_sites="0"></scanned_sites>
<scanned_sites sequence_id="sequence_299" pvalue="8.59e-01" num_sites="0"></scanned_sites>
<scanned_sites sequence_id="sequence_300" pvalue="8.92e-06" num_sites="1"><scanned_site motif_id="motif_2" strand="plus" position="7" pvalue="4.01e-08"/>
</scanned_sites>
<scanned_sites sequence_id="sequence_301" pvalue="5.59e-02" num_sites="0"></scanned_sites>
<scanned_sites sequence_id="sequence_302" pvalue="6.50e-01" num_sites="0"></scanned_sites>
<scanned_sites sequence_id="sequence_303" pvalue="1.23e-01" num_sites="0"></scanned_sites>
<scanned_sites sequence_id="sequence_304" pvalue="2.78e-01" num_sites="0"></scanned_sites>
<scanned_sites sequence_id="sequence_305" pvalue="8.33e-01" num_sites="0"></scanned_sites>
<scanned_sites sequence_id="sequence_306" pvalue="6.46e-01" num_sites="0"></scanned_sites>
<scanned_sites sequence_id="sequence_307" pvalue="5.56e-01" num_sites="0"></scanned_sites>
<scanned_sites sequence_id="sequence_308" pvalue="7.97e-01" num_sites="0"></scanned_sites>
<scanned_sites sequence_id="sequence_309" pvalue="4.15e-01" num_sites="0"></scanned_sites>
<scanned_sites sequence_id="sequence_310" pvalue="8.18e-02" num_sites="0"></scanned_sites>
<scanned_sites sequence_id="sequence_311" pvalue="7.02e-01" num_sites="0"></scanned_sites>
<scanned_sites sequence_id="sequence_312" pvalue="7.76e-02" num_sites="0"></scanned_sites>
<scanned_sites sequence_id="sequence_313" pvalue="3.36e-01" num_sites="0"></scanned_sites>
<scanned_sites sequence_id="sequence_314" pvalue="8.19e-01" num_sites="0"></scanned_sites>
<scanned_sites sequence_id="sequence_315" pvalue="7.91e-01" num_sites="0"></scanned_sites>
<scanned_sites sequence_id="sequence_316" pvalue="6.12e-01" num_sites="0"></scanned_sites>
<scanned_sites sequence_id="sequence_317" pvalue="3.83e-06" num_sites="1"><scanned_site motif_id="motif_2" strand="plus" position="14" pvalue="4.01e-08"/>
</scanned_sites>
<scanned_sites sequence_id="sequence_318" pvalue="5.82e-01" num_sites="0"></scanned_sites>
<scanned_sites sequence_id="sequence_319" pvalue="7.52e-01" num_sites="0"></scanned_sites>
<scanned_sites sequence_id="sequence_320" pvalue="1.01e-02" num_sites="1"><scanned_site motif_id="motif_2" strand="plus" position="11" pvalue="5.80e-05"/>
</scanned_sites>
<scanned_sites sequence_id="sequence_321" pvalue="2.95e-03" num_sites="1"><scanned_site motif_id="motif_2" strand="plus" position="1" pvalue="2.42e-05"/>
</scanned_sites>
<scanned_sites sequence_id="sequence_322" pvalue="8.60e-02" num_sites="0"></scanned_sites>
<scanned_sites sequence_id="sequence_323" pvalue="6.93e-01" num_sites="0"></scanned_sites>
<scanned_sites sequence_id="sequence_324" pvalue="1.42e-01" num_sites="0"></scanned_sites>
<scanned_sites sequence_id="sequence_325" pvalue="2.14e-01" num_sites="0"></scanned_sites>
<scanned_sites sequence_id="sequence_326" pvalue="6.83e-01" num_sites="0"></scanned_sites>
<scanned_sites sequence_id="sequence_327" pvalue="9.05e-01" num_sites="0"></scanned_sites>
<scanned_sites sequence_id="sequence_328" pvalue="8.79e-01" num_sites="0"></scanned_sites>
<scanned_sites sequence_id="sequence_329" pvalue="7.76e-01" num_sites="0"></scanned_sites>
<scanned_sites sequence_id="sequence_330" pvalue="1.59e-01" num_sites="0"></scanned_sites>
<scanned_sites sequence_id="sequence_331" pvalue="1.48e-01" num_sites="0"></scanned_sites>
<scanned_sites sequence_id="sequence_332" pvalue="8.52e-01" num_sites="0"></scanned_sites>
<scanned_sites sequence_id="sequence_333" pvalue="4.82e-01" num_sites="0"></scanned_sites>
<scanned_sites sequence_id="sequence_334" pvalue="6.88e-01" num_sites="0"></scanned_sites>
<scanned_sites sequence_id="sequence_335" pvalue="5.09e-01" num_sites="0"></scanned_sites>
<scanned_sites sequence_id="sequence_336" pvalue="5.89e-01" num_sites="0"></scanned_sites>
<scanned_sites sequence_id="sequence_337" pvalue="4.28e-01" num_sites="0"></scanned_sites>
<scanned_sites sequence_id="sequence_338" pvalue="9.64e-01" num_sites="0"></scanned_sites>
<scanned_sites sequence_id="sequence_339" pvalue="8.03e-01" num_sites="0"></scanned_sites>
<scanned_sites sequence_id="sequence_340" pvalue="7.83e-01" num_sites="0"></scanned_sites>
<scanned_sites sequence_id="sequence_341" pvalue="1.09e-01" num_sites="0"></scanned_sites>
<scanned_sites sequence_id="sequence_342" pvalue="3.85e-01" num_sites="0"></scanned_sites>
<scanned_sites sequence_id="sequence_343" pvalue="2.06e-01" num_sites="0"></scanned_sites>
<scanned_sites sequence_id="sequence_344" pvalue="9.94e-01" num_sites="0"></scanned_sites>
<scanned_sites sequence_id="sequence_345" pvalue="7.02e-01" num_sites="0"></scanned_sites>
<scanned_sites sequence_id="sequence_346" pvalue="6.27e-01" num_sites="0"></scanned_sites>
<scanned_sites sequence_id="sequence_347" pvalue="2.49e-05" num_sites="1"><scanned_site motif_id="motif_2" strand="plus" position="7" pvalue="3.87e-07"/>
</scanned_sites>
<scanned_sites sequence_id="sequence_348" pvalue="3.73e-02" num_sites="0"></scanned_sites>
<scanned_sites sequence_id="sequence_349" pvalue="5.74e-01" num_sites="0"></scanned_sites>
<scanned_sites sequence_id="sequence_350" pvalue="9.45e-01" num_sites="0"></scanned_sites>
<scanned_sites sequence_id="sequence_351" pvalue="5.69e-01" num_sites="0"></scanned_sites>
<scanned_sites sequence_id="sequence_352" pvalue="3.94e-01" num_sites="0"></scanned_sites>
<scanned_sites sequence_id="sequence_353" pvalue="7.51e-02" num_sites="0"></scanned_sites>
<scanned_sites sequence_id="sequence_354" pvalue="1.59e-01" num_sites="0"></scanned_sites>
<scanned_sites sequence_id="sequence_355" pvalue="2.84e-01" num_sites="0"></scanned_sites>
<scanned_sites sequence_id="sequence_356" pvalue="9.96e-01" num_sites="0"></scanned_sites>
<scanned_sites sequence_id="sequence_357" pvalue="5.34e-01" num_sites="0"></scanned_sites>
<scanned_sites sequence_id="sequence_358" pvalue="3.26e-01" num_sites="0"></scanned_sites>
<scanned_sites sequence_id="sequence_359" pvalue="1.18e-01" num_sites="0"></scanned_sites>
<scanned_sites sequence_id="sequence_360" pvalue="2.26e-04" num_sites="1"><scanned_site motif_id="motif_2" strand="minus" position="7" pvalue="8.76e-06"/>
</scanned_sites>
<scanned_sites sequence_id="sequence_361" pvalue="6.52e-01" num_sites="0"></scanned_sites>
<scanned_sites sequence_id="sequence_362" pvalue="6.56e-02" num_sites="0"></scanned_sites>
<scanned_sites sequence_id="sequence_363" pvalue="5.55e-01" num_sites="0"></scanned_sites>
<scanned_sites sequence_id="sequence_364" pvalue="8.98e-01" num_sites="0"></scanned_sites>
<scanned_sites sequence_id="sequence_365" pvalue="2.08e-01" num_sites="0"></scanned_sites>
<scanned_sites sequence_id="sequence_366" pvalue="2.30e-01" num_sites="0"></scanned_sites>
<scanned_sites sequence_id="sequence_367" pvalue="5.03e-01" num_sites="0"></scanned_sites>
<scanned_sites sequence_id="sequence_368" pvalue="8.42e-01" num_sites="0"></scanned_sites>
<scanned_sites sequence_id="sequence_369" pvalue="7.26e-04" num_sites="1"><scanned_site motif_id="motif_2" strand="plus" position="3" pvalue="1.49e-05"/>
</scanned_sites>
<scanned_sites sequence_id="sequence_370" pvalue="6.69e-01" num_sites="0"></scanned_sites>
<scanned_sites sequence_id="sequence_371" pvalue="3.76e-01" num_sites="0"></scanned_sites>
<scanned_sites sequence_id="sequence_372" pvalue="9.86e-01" num_sites="0"></scanned_sites>
<scanned_sites sequence_id="sequence_373" pvalue="8.07e-02" num_sites="0"></scanned_sites>
<scanned_sites sequence_id="sequence_374" pvalue="9.09e-01" num_sites="0"></scanned_sites>
<scanned_sites sequence_id="sequence_375" pvalue="7.55e-04" num_sites="1"><scanned_site motif_id="motif_2" strand="minus" position="12" pvalue="8.76e-06"/>
</scanned_sites>
<scanned_sites sequence_id="sequence_376" pvalue="4.12e-01" num_sites="0"></scanned_sites>
<scanned_sites sequence_id="sequence_377" pvalue="8.38e-01" num_sites="0"></scanned_sites>
<scanned_sites sequence_id="sequence_378" pvalue="2.48e-01" num_sites="0"></scanned_sites>
<scanned_sites sequence_id="sequence_379" pvalue="7.89e-01" num_sites="0"></scanned_sites>
<scanned_sites sequence_id="sequence_380" pvalue="4.55e-04" num_sites="1"><scanned_site motif_id="motif_2" strand="plus" position="12" pvalue="1.32e-06"/>
</scanned_sites>
<scanned_sites sequence_id="sequence_381" pvalue="5.76e-03" num_sites="0"></scanned_sites>
<scanned_sites sequence_id="sequence_382" pvalue="6.85e-01" num_sites="0"></scanned_sites>
<scanned_sites sequence_id="sequence_383" pvalue="3.18e-01" num_sites="0"></scanned_sites>
<scanned_sites sequence_id="sequence_384" pvalue="2.07e-01" num_sites="0"></scanned_sites>
<scanned_sites sequence_id="sequence_385" pvalue="6.29e-01" num_sites="0"></scanned_sites>
<scanned_sites sequence_id="sequence_386" pvalue="4.12e-01" num_sites="0"></scanned_sites>
<scanned_sites sequence_id="sequence_387" pvalue="5.71e-01" num_sites="0"></scanned_sites>
<scanned_sites sequence_id="sequence_388" pvalue="3.89e-01" num_sites="0"></scanned_sites>
<scanned_sites sequence_id="sequence_389" pvalue="4.89e-01" num_sites="0"></scanned_sites>
<scanned_sites sequence_id="sequence_390" pvalue="2.19e-01" num_sites="0"></scanned_sites>
<scanned_sites sequence_id="sequence_391" pvalue="9.92e-01" num_sites="0"></scanned_sites>
<scanned_sites sequence_id="sequence_392" pvalue="2.23e-02" num_sites="0"></scanned_sites>
<scanned_sites sequence_id="sequence_393" pvalue="1.56e-01" num_sites="0"></scanned_sites>
<scanned_sites sequence_id="sequence_394" pvalue="4.78e-01" num_sites="0"></scanned_sites>
<scanned_sites sequence_id="sequence_395" pvalue="2.75e-01" num_sites="0"></scanned_sites>
<scanned_sites sequence_id="sequence_396" pvalue="3.40e-01" num_sites="0"></scanned_sites>
<scanned_sites sequence_id="sequence_397" pvalue="7.50e-01" num_sites="0"></scanned_sites>
<scanned_sites sequence_id="sequence_398" pvalue="6.50e-02" num_sites="0"></scanned_sites>
<scanned_sites sequence_id="sequence_399" pvalue="2.27e-01" num_sites="0"></scanned_sites>
<scanned_sites sequence_id="sequence_400" pvalue="9.11e-01" num_sites="0"></scanned_sites>
<scanned_sites sequence_id="sequence_401" pvalue="7.38e-01" num_sites="0"></scanned_sites>
<scanned_sites sequence_id="sequence_402" pvalue="3.75e-01" num_sites="0"></scanned_sites>
<scanned_sites sequence_id="sequence_403" pvalue="1.46e-01" num_sites="0"></scanned_sites>
<scanned_sites sequence_id="sequence_404" pvalue="4.94e-01" num_sites="0"></scanned_sites>
<scanned_sites sequence_id="sequence_405" pvalue="7.15e-02" num_sites="0"></scanned_sites>
<scanned_sites sequence_id="sequence_406" pvalue="8.42e-01" num_sites="0"></scanned_sites>
<scanned_sites sequence_id="sequence_407" pvalue="1.39e-02" num_sites="1"><scanned_site motif_id="motif_2" strand="minus" position="9" pvalue="9.27e-05"/>
</scanned_sites>
<scanned_sites sequence_id="sequence_408" pvalue="1.54e-01" num_sites="0"></scanned_sites>
<scanned_sites sequence_id="sequence_409" pvalue="9.76e-03" num_sites="1"><scanned_site motif_id="motif_2" strand="plus" position="14" pvalue="6.81e-05"/>
</scanned_sites>
<scanned_sites sequence_id="sequence_410" pvalue="6.66e-01" num_sites="0"></scanned_sites>
<scanned_sites sequence_id="sequence_411" pvalue="6.76e-01" num_sites="0"></scanned_sites>
<scanned_sites sequence_id="sequence_412" pvalue="8.43e-01" num_sites="0"></scanned_sites>
<scanned_sites sequence_id="sequence_413" pvalue="6.62e-01" num_sites="0"></scanned_sites>
<scanned_sites sequence_id="sequence_414" pvalue="1.47e-01" num_sites="0"></scanned_sites>
<scanned_sites sequence_id="sequence_415" pvalue="9.49e-01" num_sites="0"></scanned_sites>
<scanned_sites sequence_id="sequence_416" pvalue="1.58e-01" num_sites="0"></scanned_sites>
<scanned_sites sequence_id="sequence_417" pvalue="1.99e-04" num_sites="1"><scanned_site motif_id="motif_2" strand="plus" position="0" pvalue="2.02e-06"/>
</scanned_sites>
<scanned_sites sequence_id="sequence_418" pvalue="6.00e-01" num_sites="0"></scanned_sites>
<scanned_sites sequence_id="sequence_419" pvalue="1.24e-01" num_sites="0"></scanned_sites>
<scanned_sites sequence_id="sequence_420" pvalue="8.47e-01" num_sites="0"></scanned_sites>
<scanned_sites sequence_id="sequence_421" pvalue="4.42e-01" num_sites="0"></scanned_sites>
<scanned_sites sequence_id="sequence_422" pvalue="5.69e-01" num_sites="0"></scanned_sites>
<scanned_sites sequence_id="sequence_423" pvalue="8.69e-01" num_sites="0"></scanned_sites>
<scanned_sites sequence_id="sequence_424" pvalue="8.71e-01" num_sites="0"></scanned_sites>
<scanned_sites sequence_id="sequence_425" pvalue="6.37e-01" num_sites="0"></scanned_sites>
<scanned_sites sequence_id="sequence_426" pvalue="1.51e-01" num_sites="0"></scanned_sites>
<scanned_sites sequence_id="sequence_427" pvalue="8.93e-01" num_sites="0"></scanned_sites>
<scanned_sites sequence_id="sequence_428" pvalue="5.22e-03" num_sites="0"></scanned_sites>
<scanned_sites sequence_id="sequence_429" pvalue="7.51e-01" num_sites="0"></scanned_sites>
<scanned_sites sequence_id="sequence_430" pvalue="5.13e-01" num_sites="0"></scanned_sites>
<scanned_sites sequence_id="sequence_431" pvalue="3.45e-01" num_sites="0"></scanned_sites>
<scanned_sites sequence_id="sequence_432" pvalue="5.46e-01" num_sites="0"></scanned_sites>
<scanned_sites sequence_id="sequence_433" pvalue="3.82e-01" num_sites="0"></scanned_sites>
<scanned_sites sequence_id="sequence_434" pvalue="8.99e-01" num_sites="0"></scanned_sites>
<scanned_sites sequence_id="sequence_435" pvalue="9.06e-01" num_sites="0"></scanned_sites>
<scanned_sites sequence_id="sequence_436" pvalue="6.96e-01" num_sites="0"></scanned_sites>
<scanned_sites sequence_id="sequence_437" pvalue="2.83e-01" num_sites="0"></scanned_sites>
<scanned_sites sequence_id="sequence_438" pvalue="9.62e-06" num_sites="1"><scanned_site motif_id="motif_1" strand="minus" position="17" pvalue="2.57e-08"/>
</scanned_sites>
<scanned_sites sequence_id="sequence_439" pvalue="2.84e-02" num_sites="0"></scanned_sites>
<scanned_sites sequence_id="sequence_440" pvalue="2.04e-04" num_sites="1"><scanned_site motif_id="motif_1" strand="minus" position="3" pvalue="5.94e-07"/>
</scanned_sites>
<scanned_sites sequence_id="sequence_441" pvalue="1.38e-02" num_sites="0"></scanned_sites>
<scanned_sites sequence_id="sequence_442" pvalue="8.72e-06" num_sites="1"><scanned_site motif_id="motif_1" strand="minus" position="11" pvalue="2.57e-08"/>
</scanned_sites>
<scanned_sites sequence_id="sequence_443" pvalue="2.43e-04" num_sites="1"><scanned_site motif_id="motif_1" strand="minus" position="0" pvalue="5.94e-07"/>
</scanned_sites>
<scanned_sites sequence_id="sequence_444" pvalue="6.22e-05" num_sites="1"><scanned_site motif_id="motif_1" strand="minus" position="14" pvalue="2.10e-07"/>
</scanned_sites>
<scanned_sites sequence_id="sequence_445" pvalue="2.10e-03" num_sites="1"><scanned_site motif_id="motif_1" strand="minus" position="17" pvalue="6.73e-06"/>
</scanned_sites>
<scanned_sites sequence_id="sequence_446" pvalue="2.35e-05" num_sites="1"><scanned_site motif_id="motif_1" strand="minus" position="16" pvalue="1.24e-07"/>
</scanned_sites>
<scanned_sites sequence_id="sequence_447" pvalue="4.12e-02" num_sites="0"></scanned_sites>
<scanned_sites sequence_id="sequence_448" pvalue="4.99e-04" num_sites="1"><scanned_site motif_id="motif_1" strand="minus" position="15" pvalue="1.32e-06"/>
</scanned_sites>
<scanned_sites sequence_id="sequence_449" pvalue="5.62e-02" num_sites="0"></scanned_sites>
<scanned_sites sequence_id="sequence_450" pvalue="2.57e-05" num_sites="1"><scanned_site motif_id="motif_1" strand="minus" position="1" pvalue="1.24e-07"/>
</scanned_sites>
<scanned_sites sequence_id="sequence_451" pvalue="7.81e-04" num_sites="1"><scanned_site motif_id="motif_1" strand="minus" position="0" pvalue="2.86e-06"/>
</scanned_sites>
<scanned_sites sequence_id="sequence_452" pvalue="4.83e-03" num_sites="0"></scanned_sites>
<scanned_sites sequence_id="sequence_453" pvalue="2.27e-04" num_sites="1"><scanned_site motif_id="motif_1" strand="minus" position="5" pvalue="2.86e-06"/>
</scanned_sites>
<scanned_sites sequence_id="sequence_454" pvalue="3.51e-01" num_sites="0"></scanned_sites>
<scanned_sites sequence_id="sequence_455" pvalue="1.27e-05" num_sites="1"><scanned_site motif_id="motif_1" strand="minus" position="1" pvalue="2.57e-08"/>
</scanned_sites>
<scanned_sites sequence_id="sequence_456" pvalue="7.00e-05" num_sites="1"><scanned_site motif_id="motif_1" strand="minus" position="6" pvalue="2.10e-07"/>
</scanned_sites>
<scanned_sites sequence_id="sequence_457" pvalue="6.79e-04" num_sites="1"><scanned_site motif_id="motif_1" strand="minus" position="9" pvalue="5.66e-06"/>
</scanned_sites>
<scanned_sites sequence_id="sequence_458" pvalue="4.69e-01" num_sites="0"></scanned_sites>
<scanned_sites sequence_id="sequence_459" pvalue="3.01e-01" num_sites="0"></scanned_sites>
<scanned_sites sequence_id="sequence_460" pvalue="7.87e-01" num_sites="0"></scanned_sites>
<scanned_sites sequence_id="sequence_461" pvalue="3.76e-01" num_sites="0"></scanned_sites>
<scanned_sites sequence_id="sequence_462" pvalue="3.62e-01" num_sites="0"></scanned_sites>
<scanned_sites sequence_id="sequence_463" pvalue="3.42e-05" num_sites="1"><scanned_site motif_id="motif_1" strand="minus" position="2" pvalue="1.22e-05"/>
</scanned_sites>
<scanned_sites sequence_id="sequence_464" pvalue="1.48e-02" num_sites="0"></scanned_sites>
<scanned_sites sequence_id="sequence_465" pvalue="8.85e-01" num_sites="0"></scanned_sites>
<scanned_sites sequence_id="sequence_466" pvalue="9.42e-01" num_sites="0"></scanned_sites>
<scanned_sites sequence_id="sequence_467" pvalue="9.70e-01" num_sites="0"></scanned_sites>
<scanned_sites sequence_id="sequence_468" pvalue="1.88e-02" num_sites="0"></scanned_sites>
<scanned_sites sequence_id="sequence_469" pvalue="6.41e-01" num_sites="0"></scanned_sites>
<scanned_sites sequence_id="sequence_470" pvalue="7.69e-02" num_sites="0"></scanned_sites>
<scanned_sites sequence_id="sequence_471" pvalue="5.55e-01" num_sites="0"></scanned_sites>
<scanned_sites sequence_id="sequence_472" pvalue="9.37e-02" num_sites="0"></scanned_sites>
<scanned_sites sequence_id="sequence_473" pvalue="7.60e-03" num_sites="1"><scanned_site motif_id="motif_1" strand="minus" position="12" pvalue="7.50e-05"/>
</scanned_sites>
<scanned_sites sequence_id="sequence_474" pvalue="1.72e-01" num_sites="0"></scanned_sites>
<scanned_sites sequence_id="sequence_475" pvalue="7.31e-02" num_sites="0"></scanned_sites>
<scanned_sites sequence_id="sequence_476" pvalue="9.77e-02" num_sites="0"></scanned_sites>
<scanned_sites sequence_id="sequence_477" pvalue="2.77e-02" num_sites="0"></scanned_sites>
<scanned_sites sequence_id="sequence_478" pvalue="8.58e-01" num_sites="0"></scanned_sites>
<scanned_sites sequence_id="sequence_479" pvalue="5.44e-01" num_sites="0"></scanned_sites>
<scanned_sites sequence_id="sequence_480" pvalue="3.55e-01" num_sites="0"></scanned_sites>
<scanned_sites sequence_id="sequence_481" pvalue="6.03e-01" num_sites="0"></scanned_sites>
<scanned_sites sequence_id="sequence_482" pvalue="6.16e-01" num_sites="0"></scanned_sites>
<scanned_sites sequence_id="sequence_483" pvalue="3.36e-01" num_sites="0"></scanned_sites>
<scanned_sites sequence_id="sequence_484" pvalue="5.79e-01" num_sites="0"></scanned_sites>
<scanned_sites sequence_id="sequence_485" pvalue="2.65e-01" num_sites="0"></scanned_sites>
<scanned_sites sequence_id="sequence_486" pvalue="5.42e-01" num_sites="0"></scanned_sites>
<scanned_sites sequence_id="sequence_487" pvalue="2.81e-02" num_sites="0"></scanned_sites>
<scanned_sites sequence_id="sequence_488" pvalue="1.76e-02" num_sites="0"></scanned_sites>
<scanned_sites sequence_id="sequence_489" pvalue="7.74e-04" num_sites="1"><scanned_site motif_id="motif_2" strand="plus" position="13" pvalue="4.94e-06"/>
</scanned_sites>
<scanned_sites sequence_id="sequence_490" pvalue="1.65e-01" num_sites="0"></scanned_sites>
<scanned_sites sequence_id="sequence_491" pvalue="7.46e-01" num_sites="0"></scanned_sites>
<scanned_sites sequence_id="sequence_492" pvalue="3.73e-01" num_sites="0"></scanned_sites>
<scanned_sites sequence_id="sequence_493" pvalue="6.37e-01" num_sites="0"></scanned_sites>
<scanned_sites sequence_id="sequence_494" pvalue="7.67e-01" num_sites="0"></scanned_sites>
<scanned_sites sequence_id="sequence_495" pvalue="2.69e-01" num_sites="0"></scanned_sites>
<scanned_sites sequence_id="sequence_496" pvalue="5.66e-01" num_sites="0"></scanned_sites>
<scanned_sites sequence_id="sequence_497" pvalue="3.46e-04" num_sites="1"><scanned_site motif_id="motif_2" strand="minus" position="6" pvalue="1.32e-06"/>
</scanned_sites>
<scanned_sites sequence_id="sequence_498" pvalue="1.40e-01" num_sites="0"></scanned_sites>
<scanned_sites sequence_id="sequence_499" pvalue="2.38e-01" num_sites="0"></scanned_sites>
<scanned_sites sequence_id="sequence_500" pvalue="6.61e-03" num_sites="0"></scanned_sites>
<scanned_sites sequence_id="sequence_501" pvalue="5.26e-01" num_sites="0"></scanned_sites>
<scanned_sites sequence_id="sequence_502" pvalue="3.38e-01" num_sites="0"></scanned_sites>
<scanned_sites sequence_id="sequence_503" pvalue="1.70e-01" num_sites="0"></scanned_sites>
<scanned_sites sequence_id="sequence_504" pvalue="7.34e-01" num_sites="0"></scanned_sites>
<scanned_sites sequence_id="sequence_505" pvalue="7.27e-01" num_sites="0"></scanned_sites>
<scanned_sites sequence_id="sequence_506" pvalue="3.30e-01" num_sites="0"></scanned_sites>
<scanned_sites sequence_id="sequence_507" pvalue="9.36e-01" num_sites="0"></scanned_sites>
<scanned_sites sequence_id="sequence_508" pvalue="4.34e-01" num_sites="0"></scanned_sites>
<scanned_sites sequence_id="sequence_509" pvalue="9.80e-01" num_sites="0"></scanned_sites>
<scanned_sites sequence_id="sequence_510" pvalue="7.85e-01" num_sites="0"></scanned_sites>
<scanned_sites sequence_id="sequence_511" pvalue="9.36e-01" num_sites="0"></scanned_sites>
<scanned_sites sequence_id="sequence_512" pvalue="7.51e-01" num_sites="0"></scanned_sites>
<scanned_sites sequence_id="sequence_513" pvalue="7.00e-02" num_sites="0"></scanned_sites>
<scanned_sites sequence_id="sequence_514" pvalue="3.35e-01" num_sites="0"></scanned_sites>
<scanned_sites sequence_id="sequence_515" pvalue="2.56e-02" num_sites="0"></scanned_sites>
<scanned_sites sequence_id="sequence_516" pvalue="1.00e+00" num_sites="0"></scanned_sites>
<scanned_sites sequence_id="sequence_517" pvalue="9.72e-01" num_sites="0"></scanned_sites>
<scanned_sites sequence_id="sequence_518" pvalue="2.11e-01" num_sites="0"></scanned_sites>
<scanned_sites sequence_id="sequence_519" pvalue="8.72e-01" num_sites="0"></scanned_sites>
<scanned_sites sequence_id="sequence_520" pvalue="2.35e-01" num_sites="0"></scanned_sites>
<scanned_sites sequence_id="sequence_521" pvalue="8.66e-01" num_sites="0"></scanned_sites>
<scanned_sites sequence_id="sequence_522" pvalue="7.97e-02" num_sites="0"></scanned_sites>
<scanned_sites sequence_id="sequence_523" pvalue="1.29e-01" num_sites="0"></scanned_sites>
<scanned_sites sequence_id="sequence_524" pvalue="8.24e-01" num_sites="0"></scanned_sites>
<scanned_sites sequence_id="sequence_525" pvalue="4.05e-01" num_sites="0"></scanned_sites>
<scanned_sites sequence_id="sequence_526" pvalue="2.03e-01" num_sites="0"></scanned_sites>
<scanned_sites sequence_id="sequence_527" pvalue="5.09e-01" num_sites="0"></scanned_sites>
<scanned_sites sequence_id="sequence_528" pvalue="1.37e-04" num_sites="1"><scanned_site motif_id="motif_2" strand="plus" position="7" pvalue="7.84e-06"/>
</scanned_sites>
<scanned_sites sequence_id="sequence_529" pvalue="7.51e-01" num_sites="0"></scanned_sites>
<scanned_sites sequence_id="sequence_530" pvalue="7.66e-01" num_sites="0"></scanned_sites>
<scanned_sites sequence_id="sequence_531" pvalue="5.43e-02" num_sites="0"></scanned_sites>
<scanned_sites sequence_id="sequence_532" pvalue="9.61e-01" num_sites="0"></scanned_sites>
<scanned_sites sequence_id="sequence_533" pvalue="3.51e-01" num_sites="0"></scanned_sites>
<scanned_sites sequence_id="sequence_534" pvalue="3.24e-01" num_sites="0"></scanned_sites>
<scanned_sites sequence_id="sequence_535" pvalue="5.32e-01" num_sites="0"></scanned_sites>
<scanned_sites sequence_id="sequence_536" pvalue="1.08e-04" num_sites="1"><scanned_site motif_id="motif_2" strand="minus" position="7" pvalue="2.31e-06"/>
</scanned_sites>
<scanned_sites sequence_id="sequence_537" pvalue="8.40e-01" num_sites="0"></scanned_sites>
<scanned_sites sequence_id="sequence_538" pvalue="4.10e-02" num_sites="0"></scanned_sites>
<scanned_sites sequence_id="sequence_539" pvalue="5.10e-02" num_sites="0"></scanned_sites>
<scanned_sites sequence_id="sequence_540" pvalue="3.07e-01" num_sites="0"></scanned_sites>
<scanned_sites sequence_id="sequence_541" pvalue="9.52e-01" num_sites="0"></scanned_sites>
<scanned_sites sequence_id="sequence_542" pvalue="6.92e-01" num_sites="0"></scanned_sites>
<scanned_sites sequence_id="sequence_543" pvalue="5.61e-01" num_sites="0"></scanned_sites>
<scanned_sites sequence_id="sequence_544" pvalue="5.83e-01" num_sites="0"></scanned_sites>
<scanned_sites sequence_id="sequence_545" pvalue="1.29e-01" num_sites="0"></scanned_sites>
<scanned_sites sequence_id="sequence_546" pvalue="9.98e-01" num_sites="0"></scanned_sites>
<scanned_sites sequence_id="sequence_547" pvalue="8.70e-02" num_sites="0"></scanned_sites>
<scanned_sites sequence_id="sequence_548" pvalue="6.31e-01" num_sites="0"></scanned_sites>
<scanned_sites sequence_id="sequence_549" pvalue="2.71e-01" num_sites="0"></scanned_sites>
<scanned_sites sequence_id="sequence_550" pvalue="7.86e-01" num_sites="0"></scanned_sites>
<scanned_sites sequence_id="sequence_551" pvalue="1.91e-01" num_sites="0"></scanned_sites>
<scanned_sites sequence_id="sequence_552" pvalue="6.61e-04" num_sites="1"><scanned_site motif_id="motif_2" strand="minus" position="13" pvalue="3.81e-05"/>
</scanned_sites>
<scanned_sites sequence_id="sequence_553" pvalue="4.11e-01" num_sites="0"></scanned_sites>
<scanned_sites sequence_id="sequence_554" pvalue="8.88e-05" num_sites="1"><scanned_site motif_id="motif_1" strand="minus" position="11" pvalue="4.47e-07"/>
</scanned_sites>
<scanned_sites sequence_id="sequence_555" pvalue="8.87e-01" num_sites="0"></scanned_sites>
<scanned_sites sequence_id="sequence_556" pvalue="8.16e-01" num_sites="0"></scanned_sites>
<scanned_sites sequence_id="sequence_557" pvalue="8.50e-01" num_sites="0"></scanned_sites>
<scanned_sites sequence_id="sequence_558" pvalue="5.05e-01" num_sites="0"></scanned_sites>
<scanned_sites sequence_id="sequence_559" pvalue="4.04e-04" num_sites="0"></scanned_sites>
<scanned_sites sequence_id="sequence_560" pvalue="3.26e-05" num_sites="1"><scanned_site motif_id="motif_2" strand="plus" position="9" pvalue="4.52e-07"/>
</scanned_sites>
<scanned_sites sequence_id="sequence_561" pvalue="1.37e-01" num_sites="0"></scanned_sites>
<scanned_sites sequence_id="sequence_562" pvalue="2.36e-04" num_sites="1"><scanned_site motif_id="motif_2" strand="minus" position="2" pvalue="2.31e-06"/>
</scanned_sites>
<scanned_sites sequence_id="sequence_563" pvalue="6.16e-01" num_sites="0"></scanned_sites>
<scanned_sites sequence_id="sequence_564" pvalue="8.98e-01" num_sites="0"></scanned_sites>
<scanned_sites sequence_id="sequence_565" pvalue="5.73e-01" num_sites="0"></scanned_sites>
<scanned_sites sequence_id="sequence_566" pvalue="7.29e-01" num_sites="0"></scanned_sites>
<scanned_sites sequence_id="sequence_567" pvalue="4.96e-02" num_sites="0"></scanned_sites>
<scanned_sites sequence_id="sequence_568" pvalue="6.85e-01" num_sites="0"></scanned_sites>
<scanned_sites sequence_id="sequence_569" pvalue="3.49e-01" num_sites="0"></scanned_sites>
<scanned_sites sequence_id="sequence_570" pvalue="3.89e-01" num_sites="0"></scanned_sites>
<scanned_sites sequence_id="sequence_571" pvalue="4.90e-02" num_sites="0"></scanned_sites>
<scanned_sites sequence_id="sequence_572" pvalue="1.56e-01" num_sites="0"></scanned_sites>
<scanned_sites sequence_id="sequence_573" pvalue="3.71e-01" num_sites="0"></scanned_sites>
<scanned_sites sequence_id="sequence_574" pvalue="7.06e-01" num_sites="0"></scanned_sites>
<scanned_sites sequence_id="sequence_575" pvalue="9.39e-01" num_sites="0"></scanned_sites>
<scanned_sites sequence_id="sequence_576" pvalue="2.19e-01" num_sites="0"></scanned_sites>
<scanned_sites sequence_id="sequence_577" pvalue="2.53e-03" num_sites="1"><scanned_site motif_id="motif_1" strand="plus" position="2" pvalue="1.52e-05"/>
</scanned_sites>
<scanned_sites sequence_id="sequence_578" pvalue="5.60e-01" num_sites="0"></scanned_sites>
<scanned_sites sequence_id="sequence_579" pvalue="6.39e-01" num_sites="0"></scanned_sites>
<scanned_sites sequence_id="sequence_580" pvalue="3.19e-01" num_sites="0"></scanned_sites>
<scanned_sites sequence_id="sequence_581" pvalue="1.77e-02" num_sites="0"></scanned_sites>
<scanned_sites sequence_id="sequence_582" pvalue="8.82e-01" num_sites="0"></scanned_sites>
<scanned_sites sequence_id="sequence_583" pvalue="5.35e-01" num_sites="0"></scanned_sites>
<scanned_sites sequence_id="sequence_584" pvalue="2.14e-01" num_sites="0"></scanned_sites>
<scanned_sites sequence_id="sequence_585" pvalue="6.61e-02" num_sites="0"></scanned_sites>
<scanned_sites sequence_id="sequence_586" pvalue="8.37e-01" num_sites="0"></scanned_sites>
<scanned_sites sequence_id="sequence_587" pvalue="7.35e-01" num_sites="0"></scanned_sites>
<scanned_sites sequence_id="sequence_588" pvalue="9.51e-01" num_sites="0"></scanned_sites>
<scanned_sites sequence_id="sequence_589" pvalue="7.39e-01" num_sites="0"></scanned_sites>
<scanned_sites sequence_id="sequence_590" pvalue="5.83e-02" num_sites="0"></scanned_sites>
<scanned_sites sequence_id="sequence_591" pvalue="9.72e-01" num_sites="0"></scanned_sites>
<scanned_sites sequence_id="sequence_592" pvalue="2.98e-01" num_sites="0"></scanned_sites>
<scanned_sites sequence_id="sequence_593" pvalue="2.62e-02" num_sites="0"></scanned_sites>
<scanned_sites sequence_id="sequence_594" pvalue="7.29e-01" num_sites="0"></scanned_sites>
<scanned_sites sequence_id="sequence_595" pvalue="2.06e-01" num_sites="0"></scanned_sites>
<scanned_sites sequence_id="sequence_596" pvalue="4.55e-01" num_sites="0"></scanned_sites>
<scanned_sites sequence_id="sequence_597" pvalue="5.81e-01" num_sites="0"></scanned_sites>
<scanned_sites sequence_id="sequence_598" pvalue="4.77e-01" num_sites="0"></scanned_sites>
<scanned_sites sequence_id="sequence_599" pvalue="8.49e-01" num_sites="0"></scanned_sites>
<scanned_sites sequence_id="sequence_600" pvalue="3.03e-01" num_sites="0"></scanned_sites>
<scanned_sites sequence_id="sequence_601" pvalue="6.38e-01" num_sites="0"></scanned_sites>
<scanned_sites sequence_id="sequence_602" pvalue="9.29e-01" num_sites="0"></scanned_sites>
<scanned_sites sequence_id="sequence_603" pvalue="2.70e-02" num_sites="0"></scanned_sites>
<scanned_sites sequence_id="sequence_604" pvalue="9.46e-01" num_sites="0"></scanned_sites>
<scanned_sites sequence_id="sequence_605" pvalue="7.98e-02" num_sites="0"></scanned_sites>
<scanned_sites sequence_id="sequence_606" pvalue="6.24e-01" num_sites="0"></scanned_sites>
<scanned_sites sequence_id="sequence_607" pvalue="7.62e-01" num_sites="0"></scanned_sites>
<scanned_sites sequence_id="sequence_608" pvalue="2.64e-01" num_sites="0"></scanned_sites>
<scanned_sites sequence_id="sequence_609" pvalue="8.67e-01" num_sites="0"></scanned_sites>
<scanned_sites sequence_id="sequence_610" pvalue="5.15e-01" num_sites="0"></scanned_sites>
<scanned_sites sequence_id="sequence_611" pvalue="7.20e-01" num_sites="0"></scanned_sites>
<scanned_sites sequence_id="sequence_612" pvalue="8.21e-01" num_sites="0"></scanned_sites>
<scanned_sites sequence_id="sequence_613" pvalue="4.92e-01" num_sites="0"></scanned_sites>
<scanned_sites sequence_id="sequence_614" pvalue="8.64e-01" num_sites="0"></scanned_sites>
<scanned_sites sequence_id="sequence_615" pvalue="5.01e-01" num_sites="0"></scanned_sites>
<scanned_sites sequence_id="sequence_616" pvalue="6.22e-01" num_sites="0"></scanned_sites>
<scanned_sites sequence_id="sequence_617" pvalue="1.46e-01" num_sites="0"></scanned_sites>
<scanned_sites sequence_id="sequence_618" pvalue="4.01e-03" num_sites="1"><scanned_site motif_id="motif_2" strand="minus" position="13" pvalue="2.00e-05"/>
</scanned_sites>
<scanned_sites sequence_id="sequence_619" pvalue="6.32e-01" num_sites="0"></scanned_sites>
<scanned_sites sequence_id="sequence_620" pvalue="6.11e-01" num_sites="0"></scanned_sites>
<scanned_sites sequence_id="sequence_621" pvalue="7.31e-01" num_sites="0"></scanned_sites>
<scanned_sites sequence_id="sequence_622" pvalue="8.33e-02" num_sites="0"></scanned_sites>
<scanned_sites sequence_id="sequence_623" pvalue="4.55e-01" num_sites="0"></scanned_sites>
<scanned_sites sequence_id="sequence_624" pvalue="7.07e-01" num_sites="0"></scanned_sites>
<scanned_sites sequence_id="sequence_625" pvalue="4.87e-01" num_sites="0"></scanned_sites>
<scanned_sites sequence_id="sequence_626" pvalue="8.64e-01" num_sites="0"></scanned_sites>
<scanned_sites sequence_id="sequence_627" pvalue="6.87e-01" num_sites="0"></scanned_sites>
<scanned_sites sequence_id="sequence_628" pvalue="4.82e-01" num_sites="0"></scanned_sites>
<scanned_sites sequence_id="sequence_629" pvalue="9.24e-01" num_sites="0"></scanned_sites>
<scanned_sites sequence_id="sequence_630" pvalue="2.92e-04" num_sites="1"><scanned_site motif_id="motif_2" strand="plus" position="7" pvalue="3.19e-05"/>
</scanned_sites>
<scanned_sites sequence_id="sequence_631" pvalue="4.30e-01" num_sites="0"></scanned_sites>
<scanned_sites sequence_id="sequence_632" pvalue="4.41e-02" num_sites="0"></scanned_sites>
<scanned_sites sequence_id="sequence_633" pvalue="5.48e-01" num_sites="0"></scanned_sites>
<scanned_sites sequence_id="sequence_634" pvalue="8.44e-01" num_sites="0"></scanned_sites>
<scanned_sites sequence_id="sequence_635" pvalue="1.14e-01" num_sites="0"></scanned_sites>
<scanned_sites sequence_id="sequence_636" pvalue="9.96e-01" num_sites="0"></scanned_sites>
<scanned_sites sequence_id="sequence_637" pvalue="4.32e-02" num_sites="0"></scanned_sites>
<scanned_sites sequence_id="sequence_638" pvalue="8.83e-01" num_sites="0"></scanned_sites>
<scanned_sites sequence_id="sequence_639" pvalue="7.28e-01" num_sites="0"></scanned_sites>
<scanned_sites sequence_id="sequence_640" pvalue="4.05e-01" num_sites="0"></scanned_sites>
<scanned_sites sequence_id="sequence_641" pvalue="3.86e-02" num_sites="0"></scanned_sites>
<scanned_sites sequence_id="sequence_642" pvalue="2.84e-01" num_sites="0"></scanned_sites>
<scanned_sites sequence_id="sequence_643" pvalue="6.15e-01" num_sites="0"></scanned_sites>
<scanned_sites sequence_id="sequence_644" pvalue="1.74e-02" num_sites="0"></scanned_sites>
<scanned_sites sequence_id="sequence_645" pvalue="4.58e-03" num_sites="1"><scanned_site motif_id="motif_2" strand="plus" position="6" pvalue="9.98e-05"/>
</scanned_sites>
<scanned_sites sequence_id="sequence_646" pvalue="2.73e-02" num_sites="0"></scanned_sites>
<scanned_sites sequence_id="sequence_647" pvalue="1.57e-01" num_sites="0"></scanned_sites>
<scanned_sites sequence_id="sequence_648" pvalue="9.95e-01" num_sites="0"></scanned_sites>
<scanned_sites sequence_id="sequence_649" pvalue="4.37e-01" num_sites="0"></scanned_sites>
<scanned_sites sequence_id="sequence_650" pvalue="9.30e-01" num_sites="0"></scanned_sites>
<scanned_sites sequence_id="sequence_651" pvalue="9.77e-01" num_sites="0"></scanned_sites>
<scanned_sites sequence_id="sequence_652" pvalue="5.60e-01" num_sites="0"></scanned_sites>
<scanned_sites sequence_id="sequence_653" pvalue="1.57e-01" num_sites="0"></scanned_sites>
<scanned_sites sequence_id="sequence_654" pvalue="8.10e-02" num_sites="0"></scanned_sites>
<scanned_sites sequence_id="sequence_655" pvalue="5.51e-02" num_sites="0"></scanned_sites>
<scanned_sites sequence_id="sequence_656" pvalue="5.29e-01" num_sites="0"></scanned_sites>
<scanned_sites sequence_id="sequence_657" pvalue="9.25e-01" num_sites="0"></scanned_sites>
<scanned_sites sequence_id="sequence_658" pvalue="1.56e-01" num_sites="0"></scanned_sites>
<scanned_sites sequence_id="sequence_659" pvalue="9.56e-01" num_sites="0"></scanned_sites>
<scanned_sites sequence_id="sequence_660" pvalue="2.86e-01" num_sites="0"></scanned_sites>
<scanned_sites sequence_id="sequence_661" pvalue="6.37e-01" num_sites="0"></scanned_sites>
<scanned_sites sequence_id="sequence_662" pvalue="1.26e-02" num_sites="0"></scanned_sites>
<scanned_sites sequence_id="sequence_663" pvalue="8.54e-01" num_sites="0"></scanned_sites>
<scanned_sites sequence_id="sequence_664" pvalue="5.40e-02" num_sites="0"></scanned_sites>
<scanned_sites sequence_id="sequence_665" pvalue="8.49e-01" num_sites="0"></scanned_sites>
<scanned_sites sequence_id="sequence_666" pvalue="4.91e-01" num_sites="0"></scanned_sites>
<scanned_sites sequence_id="sequence_667" pvalue="9.95e-01" num_sites="0"></scanned_sites>
<scanned_sites sequence_id="sequence_668" pvalue="5.04e-01" num_sites="0"></scanned_sites>
<scanned_sites sequence_id="sequence_669" pvalue="1.22e-01" num_sites="0"></scanned_sites>
<scanned_sites sequence_id="sequence_670" pvalue="9.33e-01" num_sites="0"></scanned_sites>
<scanned_sites sequence_id="sequence_671" pvalue="1.00e-03" num_sites="1"><scanned_site motif_id="motif_2" strand="plus" position="14" pvalue="1.49e-05"/>
</scanned_sites>
<scanned_sites sequence_id="sequence_672" pvalue="5.50e-01" num_sites="0"></scanned_sites>
<scanned_sites sequence_id="sequence_673" pvalue="2.17e-01" num_sites="0"></scanned_sites>
<scanned_sites sequence_id="sequence_674" pvalue="5.89e-03" num_sites="0"></scanned_sites>
<scanned_sites sequence_id="sequence_675" pvalue="5.70e-01" num_sites="0"></scanned_sites>
<scanned_sites sequence_id="sequence_676" pvalue="1.86e-01" num_sites="0"></scanned_sites>
<scanned_sites sequence_id="sequence_677" pvalue="8.18e-01" num_sites="0"></scanned_sites>
<scanned_sites sequence_id="sequence_678" pvalue="4.42e-01" num_sites="0"></scanned_sites>
<scanned_sites sequence_id="sequence_679" pvalue="6.45e-01" num_sites="0"></scanned_sites>
<scanned_sites sequence_id="sequence_680" pvalue="1.99e-01" num_sites="0"></scanned_sites>
<scanned_sites sequence_id="sequence_681" pvalue="8.61e-02" num_sites="0"></scanned_sites>
<scanned_sites sequence_id="sequence_682" pvalue="9.79e-01" num_sites="0"></scanned_sites>
<scanned_sites sequence_id="sequence_683" pvalue="3.93e-01" num_sites="0"></scanned_sites>
<scanned_sites sequence_id="sequence_684" pvalue="1.12e-01" num_sites="0"></scanned_sites>
<scanned_sites sequence_id="sequence_685" pvalue="6.30e-01" num_sites="0"></scanned_sites>
<scanned_sites sequence_id="sequence_686" pvalue="6.58e-01" num_sites="0"></scanned_sites>
<scanned_sites sequence_id="sequence_687" pvalue="7.16e-02" num_sites="0"></scanned_sites>
<scanned_sites sequence_id="sequence_688" pvalue="1.13e-02" num_sites="0"></scanned_sites>
<scanned_sites sequence_id="sequence_689" pvalue="6.00e-02" num_sites="0"></scanned_sites>
<scanned_sites sequence_id="sequence_690" pvalue="1.88e-01" num_sites="0"></scanned_sites>
<scanned_sites sequence_id="sequence_691" pvalue="7.55e-01" num_sites="0"></scanned_sites>
<scanned_sites sequence_id="sequence_692" pvalue="9.31e-01" num_sites="0"></scanned_sites>
<scanned_sites sequence_id="sequence_693" pvalue="5.29e-01" num_sites="0"></scanned_sites>
<scanned_sites sequence_id="sequence_694" pvalue="7.58e-01" num_sites="0"></scanned_sites>
<scanned_sites sequence_id="sequence_695" pvalue="4.09e-04" num_sites="1"><scanned_site motif_id="motif_2" strand="minus" position="14" pvalue="3.86e-06"/>
</scanned_sites>
<scanned_sites sequence_id="sequence_696" pvalue="2.81e-02" num_sites="0"></scanned_sites>
<scanned_sites sequence_id="sequence_697" pvalue="1.54e-01" num_sites="0"></scanned_sites>
<scanned_sites sequence_id="sequence_698" pvalue="1.18e-01" num_sites="0"></scanned_sites>
<scanned_sites sequence_id="sequence_699" pvalue="5.57e-01" num_sites="0"></scanned_sites>
<scanned_sites sequence_id="sequence_700" pvalue="3.43e-05" num_sites="1"><scanned_site motif_id="motif_2" strand="plus" position="14" pvalue="2.30e-07"/>
</scanned_sites>
<scanned_sites sequence_id="sequence_701" pvalue="4.20e-01" num_sites="0"></scanned_sites>
<scanned_sites sequence_id="sequence_702" pvalue="1.12e-01" num_sites="0"></scanned_sites>
<scanned_sites sequence_id="sequence_703" pvalue="4.57e-01" num_sites="0"></scanned_sites>
<scanned_sites sequence_id="sequence_704" pvalue="2.64e-01" num_sites="0"></scanned_sites>
<scanned_sites sequence_id="sequence_705" pvalue="5.53e-02" num_sites="0"></scanned_sites>
<scanned_sites sequence_id="sequence_706" pvalue="2.13e-01" num_sites="0"></scanned_sites>
<scanned_sites sequence_id="sequence_707" pvalue="4.48e-01" num_sites="0"></scanned_sites>
<scanned_sites sequence_id="sequence_708" pvalue="3.68e-06" num_sites="1"><scanned_site motif_id="motif_1" strand="minus" position="6" pvalue="1.28e-08"/>
</scanned_sites>
<scanned_sites sequence_id="sequence_709" pvalue="5.50e-01" num_sites="0"></scanned_sites>
<scanned_sites sequence_id="sequence_710" pvalue="5.62e-01" num_sites="0"></scanned_sites>
<scanned_sites sequence_id="sequence_711" pvalue="9.00e-01" num_sites="0"></scanned_sites>
<scanned_sites sequence_id="sequence_712" pvalue="9.53e-01" num_sites="0"></scanned_sites>
<scanned_sites sequence_id="sequence_713" pvalue="4.89e-02" num_sites="0"></scanned_sites>
<scanned_sites sequence_id="sequence_714" pvalue="9.22e-01" num_sites="0"></scanned_sites>
<scanned_sites sequence_id="sequence_715" pvalue="4.37e-03" num_sites="0"></scanned_sites>
<scanned_sites sequence_id="sequence_716" pvalue="2.76e-04" num_sites="1"><scanned_site motif_id="motif_2" strand="minus" position="6" pvalue="1.09e-05"/>
</scanned_sites>
<scanned_sites sequence_id="sequence_717" pvalue="6.33e-01" num_sites="0"></scanned_sites>
<scanned_sites sequence_id="sequence_718" pvalue="2.03e-01" num_sites="0"></scanned_sites>
<scanned_sites sequence_id="sequence_719" pvalue="6.20e-01" num_sites="0"></scanned_sites>
<scanned_sites sequence_id="sequence_720" pvalue="9.78e-01" num_sites="0"></scanned_sites>
<scanned_sites sequence_id="sequence_721" pvalue="1.97e-01" num_sites="0"></scanned_sites>
<scanned_sites sequence_id="sequence_722" pvalue="1.00e-01" num_sites="0"></scanned_sites>
<scanned_sites sequence_id="sequence_723" pvalue="2.33e-01" num_sites="0"></scanned_sites>
<scanned_sites sequence_id="sequence_724" pvalue="5.98e-02" num_sites="0"></scanned_sites>
<scanned_sites sequence_id="sequence_725" pvalue="1.98e-02" num_sites="0"></scanned_sites>
<scanned_sites sequence_id="sequence_726" pvalue="8.97e-02" num_sites="0"></scanned_sites>
<scanned_sites sequence_id="sequence_727" pvalue="8.87e-03" num_sites="0"></scanned_sites>
<scanned_sites sequence_id="sequence_728" pvalue="7.27e-01" num_sites="0"></scanned_sites>
<scanned_sites sequence_id="sequence_729" pvalue="9.15e-01" num_sites="0"></scanned_sites>
<scanned_sites sequence_id="sequence_730" pvalue="3.91e-01" num_sites="0"></scanned_sites>
<scanned_sites sequence_id="sequence_731" pvalue="9.84e-01" num_sites="0"></scanned_sites>
<scanned_sites sequence_id="sequence_732" pvalue="7.00e-01" num_sites="0"></scanned_sites>
<scanned_sites sequence_id="sequence_733" pvalue="1.06e-01" num_sites="0"></scanned_sites>
<scanned_sites sequence_id="sequence_734" pvalue="4.30e-01" num_sites="0"></scanned_sites>
<scanned_sites sequence_id="sequence_735" pvalue="1.06e-04" num_sites="1"><scanned_site motif_id="motif_2" strand="plus" position="11" pvalue="4.52e-07"/>
</scanned_sites>
<scanned_sites sequence_id="sequence_736" pvalue="4.77e-01" num_sites="0"></scanned_sites>
<scanned_sites sequence_id="sequence_737" pvalue="1.10e-02" num_sites="0"></scanned_sites>
<scanned_sites sequence_id="sequence_738" pvalue="4.77e-03" num_sites="0"></scanned_sites>
<scanned_sites sequence_id="sequence_739" pvalue="6.99e-03" num_sites="0"></scanned_sites>
<scanned_sites sequence_id="sequence_740" pvalue="1.16e-01" num_sites="0"></scanned_sites>
<scanned_sites sequence_id="sequence_741" pvalue="2.58e-01" num_sites="0"></scanned_sites>
<scanned_sites sequence_id="sequence_742" pvalue="2.11e-01" num_sites="0"></scanned_sites>
<scanned_sites sequence_id="sequence_743" pvalue="6.19e-01" num_sites="0"></scanned_sites>
<scanned_sites sequence_id="sequence_744" pvalue="4.70e-01" num_sites="0"></scanned_sites>
<scanned_sites sequence_id="sequence_745" pvalue="1.75e-05" num_sites="1"><scanned_site motif_id="motif_1" strand="minus" position="13" pvalue="2.88e-07"/>
</scanned_sites>
<scanned_sites sequence_id="sequence_746" pvalue="7.09e-05" num_sites="1"><scanned_site motif_id="motif_1" strand="minus" position="2" pvalue="3.22e-07"/>
</scanned_sites>
<scanned_sites sequence_id="sequence_747" pvalue="9.42e-07" num_sites="1"><scanned_site motif_id="motif_1" strand="plus" position="6" pvalue="1.28e-08"/>
</scanned_sites>
<scanned_sites sequence_id="sequence_748" pvalue="2.70e-04" num_sites="1"><scanned_site motif_id="motif_1" strand="plus" position="10" pvalue="2.34e-06"/>
</scanned_sites>
<scanned_sites sequence_id="sequence_749" pvalue="2.43e-04" num_sites="1"><scanned_site motif_id="motif_1" strand="plus" position="15" pvalue="1.05e-06"/>
</scanned_sites>
<scanned_sites sequence_id="sequence_750" pvalue="4.42e-06" num_sites="1"><scanned_site motif_id="motif_1" strand="plus" position="13" pvalue="1.28e-08"/>
</scanned_sites>
<scanned_sites sequence_id="sequence_751" pvalue="2.18e-06" num_sites="1"><scanned_site motif_id="motif_1" strand="plus" position="7" pvalue="1.28e-08"/>
</scanned_sites>
<scanned_sites sequence_id="sequence_752" pvalue="3.89e-06" num_sites="1"><scanned_site motif_id="motif_1" strand="plus" position="6" pvalue="1.28e-08"/>
</scanned_sites>
<scanned_sites sequence_id="sequence_753" pvalue="7.67e-06" num_sites="1"><scanned_site motif_id="motif_1" strand="plus" position="16" pvalue="1.60e-07"/>
</scanned_sites>
<scanned_sites sequence_id="sequence_754" pvalue="4.81e-01" num_sites="0"></scanned_sites>
<scanned_sites sequence_id="sequence_755" pvalue="7.62e-01" num_sites="0"></scanned_sites>
<scanned_sites sequence_id="sequence_756" pvalue="3.88e-01" num_sites="0"></scanned_sites>
<scanned_sites sequence_id="sequence_757" pvalue="3.21e-01" num_sites="0"></scanned_sites>
<scanned_sites sequence_id="sequence_758" pvalue="8.33e-01" num_sites="0"></scanned_sites>
<scanned_sites sequence_id="sequence_759" pvalue="9.55e-01" num_sites="0"></scanned_sites>
<scanned_sites sequence_id="sequence_760" pvalue="5.42e-01" num_sites="0"></scanned_sites>
<scanned_sites sequence_id="sequence_761" pvalue="9.04e-01" num_sites="0"></scanned_sites>
<scanned_sites sequence_id="sequence_762" pvalue="8.04e-01" num_sites="0"></scanned_sites>
<scanned_sites sequence_id="sequence_763" pvalue="9.84e-01" num_sites="0"></scanned_sites>
<scanned_sites sequence_id="sequence_764" pvalue="3.13e-02" num_sites="0"></scanned_sites>
<scanned_sites sequence_id="sequence_765" pvalue="9.94e-01" num_sites="0"></scanned_sites>
<scanned_sites sequence_id="sequence_766" pvalue="9.23e-01" num_sites="0"></scanned_sites>
<scanned_sites sequence_id="sequence_767" pvalue="6.92e-01" num_sites="0"></scanned_sites>
<scanned_sites sequence_id="sequence_768" pvalue="1.41e-02" num_sites="0"></scanned_sites>
<scanned_sites sequence_id="sequence_769" pvalue="8.35e-01" num_sites="0"></scanned_sites>
<scanned_sites sequence_id="sequence_770" pvalue="1.69e-01" num_sites="0"></scanned_sites>
<scanned_sites sequence_id="sequence_771" pvalue="7.99e-01" num_sites="0"></scanned_sites>
<scanned_sites sequence_id="sequence_772" pvalue="3.83e-01" num_sites="0"></scanned_sites>
<scanned_sites sequence_id="sequence_773" pvalue="2.04e-01" num_sites="0"></scanned_sites>
<scanned_sites sequence_id="sequence_774" pvalue="4.02e-01" num_sites="0"></scanned_sites>
<scanned_sites sequence_id="sequence_775" pvalue="9.75e-01" num_sites="0"></scanned_sites>
<scanned_sites sequence_id="sequence_776" pvalue="6.07e-02" num_sites="0"></scanned_sites>
<scanned_sites sequence_id="sequence_777" pvalue="9.19e-01" num_sites="0"></scanned_sites>
<scanned_sites sequence_id="sequence_778" pvalue="1.13e-01" num_sites="0"></scanned_sites>
<scanned_sites sequence_id="sequence_779" pvalue="2.43e-01" num_sites="0"></scanned_sites>
<scanned_sites sequence_id="sequence_780" pvalue="1.37e-01" num_sites="0"></scanned_sites>
<scanned_sites sequence_id="sequence_781" pvalue="2.15e-01" num_sites="0"></scanned_sites>
<scanned_sites sequence_id="sequence_782" pvalue="5.27e-01" num_sites="0"></scanned_sites>
<scanned_sites sequence_id="sequence_783" pvalue="7.84e-01" num_sites="0"></scanned_sites>
<scanned_sites sequence_id="sequence_784" pvalue="8.47e-02" num_sites="0"></scanned_sites>
<scanned_sites sequence_id="sequence_785" pvalue="3.14e-02" num_sites="0"></scanned_sites>
<scanned_sites sequence_id="sequence_786" pvalue="7.71e-01" num_sites="0"></scanned_sites>
<scanned_sites sequence_id="sequence_787" pvalue="3.04e-01" num_sites="0"></scanned_sites>
<scanned_sites sequence_id="sequence_788" pvalue="7.61e-01" num_sites="0"></scanned_sites>
<scanned_sites sequence_id="sequence_789" pvalue="2.75e-03" num_sites="1"><scanned_site motif_id="motif_2" strand="minus" position="12" pvalue="1.82e-05"/>
</scanned_sites>
<scanned_sites sequence_id="sequence_790" pvalue="5.32e-01" num_sites="0"></scanned_sites>
<scanned_sites sequence_id="sequence_791" pvalue="3.53e-01" num_sites="0"></scanned_sites>
<scanned_sites sequence_id="sequence_792" pvalue="7.35e-01" num_sites="0"></scanned_sites>
<scanned_sites sequence_id="sequence_793" pvalue="8.98e-01" num_sites="0"></scanned_sites>
<scanned_sites sequence_id="sequence_794" pvalue="6.12e-01" num_sites="0"></scanned_sites>
<scanned_sites sequence_id="sequence_795" pvalue="8.16e-01" num_sites="0"></scanned_sites>
<scanned_sites sequence_id="sequence_796" pvalue="3.28e-02" num_sites="0"></scanned_sites>
<scanned_sites sequence_id="sequence_797" pvalue="1.65e-01" num_sites="0"></scanned_sites>
<scanned_sites sequence_id="sequence_798" pvalue="8.86e-02" num_sites="0"></scanned_sites>
<scanned_sites sequence_id="sequence_799" pvalue="3.62e-01" num_sites="0"></scanned_sites>
<scanned_sites sequence_id="sequence_800" pvalue="6.25e-02" num_sites="0"></scanned_sites>
<scanned_sites sequence_id="sequence_801" pvalue="3.93e-02" num_sites="0"></scanned_sites>
<scanned_sites sequence_id="sequence_802" pvalue="9.06e-01" num_sites="0"></scanned_sites>
<scanned_sites sequence_id="sequence_803" pvalue="6.13e-01" num_sites="0"></scanned_sites>
<scanned_sites sequence_id="sequence_804" pvalue="8.66e-01" num_sites="0"></scanned_sites>
<scanned_sites sequence_id="sequence_805" pvalue="4.27e-01" num_sites="0"></scanned_sites>
<scanned_sites sequence_id="sequence_806" pvalue="1.93e-01" num_sites="0"></scanned_sites>
<scanned_sites sequence_id="sequence_807" pvalue="2.41e-01" num_sites="0"></scanned_sites>
<scanned_sites sequence_id="sequence_808" pvalue="1.64e-01" num_sites="0"></scanned_sites>
<scanned_sites sequence_id="sequence_809" pvalue="6.27e-01" num_sites="0"></scanned_sites>
<scanned_sites sequence_id="sequence_810" pvalue="2.49e-01" num_sites="0"></scanned_sites>
<scanned_sites sequence_id="sequence_811" pvalue="7.81e-01" num_sites="0"></scanned_sites>
<scanned_sites sequence_id="sequence_812" pvalue="5.95e-01" num_sites="0"></scanned_sites>
<scanned_sites sequence_id="sequence_813" pvalue="8.56e-01" num_sites="0"></scanned_sites>
<scanned_sites sequence_id="sequence_814" pvalue="4.94e-01" num_sites="0"></scanned_sites>
<scanned_sites sequence_id="sequence_815" pvalue="4.00e-01" num_sites="0"></scanned_sites>
<scanned_sites sequence_id="sequence_816" pvalue="3.64e-02" num_sites="0"></scanned_sites>
<scanned_sites sequence_id="sequence_817" pvalue="2.91e-01" num_sites="0"></scanned_sites>
<scanned_sites sequence_id="sequence_818" pvalue="6.18e-01" num_sites="0"></scanned_sites>
<scanned_sites sequence_id="sequence_819" pvalue="9.37e-02" num_sites="0"></scanned_sites>
<scanned_sites sequence_id="sequence_820" pvalue="2.85e-02" num_sites="0"></scanned_sites>
<scanned_sites sequence_id="sequence_821" pvalue="4.59e-01" num_sites="0"></scanned_sites>
<scanned_sites sequence_id="sequence_822" pvalue="2.41e-02" num_sites="0"></scanned_sites>
<scanned_sites sequence_id="sequence_823" pvalue="7.58e-01" num_sites="0"></scanned_sites>
<scanned_sites sequence_id="sequence_824" pvalue="9.89e-01" num_sites="0"></scanned_sites>
<scanned_sites sequence_id="sequence_825" pvalue="1.83e-01" num_sites="0"></scanned_sites>
<scanned_sites sequence_id="sequence_826" pvalue="5.22e-01" num_sites="0"></scanned_sites>
<scanned_sites sequence_id="sequence_827" pvalue="9.45e-01" num_sites="0"></scanned_sites>
<scanned_sites sequence_id="sequence_828" pvalue="1.13e-03" num_sites="0"></scanned_sites>
<scanned_sites sequence_id="sequence_829" pvalue="1.35e-01" num_sites="0"></scanned_sites>
<scanned_sites sequence_id="sequence_830" pvalue="7.85e-01" num_sites="0"></scanned_sites>
<scanned_sites sequence_id="sequence_831" pvalue="5.57e-02" num_sites="0"></scanned_sites>
<scanned_sites sequence_id="sequence_832" pvalue="2.58e-01" num_sites="0"></scanned_sites>
<scanned_sites sequence_id="sequence_833" pvalue="8.47e-04" num_sites="1"><scanned_site motif_id="motif_2" strand="minus" position="10" pvalue="4.16e-05"/>
</scanned_sites>
<scanned_sites sequence_id="sequence_834" pvalue="6.66e-01" num_sites="0"></scanned_sites>
<scanned_sites sequence_id="sequence_835" pvalue="9.60e-01" num_sites="0"></scanned_sites>
<scanned_sites sequence_id="sequence_836" pvalue="8.24e-02" num_sites="0"></scanned_sites>
<scanned_sites sequence_id="sequence_837" pvalue="5.65e-03" num_sites="0"></scanned_sites>
<scanned_sites sequence_id="sequence_838" pvalue="1.37e-01" num_sites="0"></scanned_sites>
<scanned_sites sequence_id="sequence_839" pvalue="1.24e-01" num_sites="0"></scanned_sites>
<scanned_sites sequence_id="sequence_840" pvalue="4.29e-01" num_sites="0"></scanned_sites>
<scanned_sites sequence_id="sequence_841" pvalue="3.48e-01" num_sites="0"></scanned_sites>
<scanned_sites sequence_id="sequence_842" pvalue="1.90e-01" num_sites="0"></scanned_sites>
<scanned_sites sequence_id="sequence_843" pvalue="9.91e-01" num_sites="0"></scanned_sites>
<scanned_sites sequence_id="sequence_844" pvalue="9.47e-01" num_sites="0"></scanned_sites>
<scanned_sites sequence_id="sequence_845" pvalue="9.36e-03" num_sites="0"></scanned_sites>
<scanned_sites sequence_id="sequence_846" pvalue="4.10e-01" num_sites="0"></scanned_sites>
<scanned_sites sequence_id="sequence_847" pvalue="8.70e-01" num_sites="0"></scanned_sites>
<scanned_sites sequence_id="sequence_848" pvalue="9.31e-01" num_sites="0"></scanned_sites>
<scanned_sites sequence_id="sequence_849" pvalue="2.37e-01" num_sites="0"></scanned_sites>
<scanned_sites sequence_id="sequence_850" pvalue="6.34e-01" num_sites="0"></scanned_sites>
<scanned_sites sequence_id="sequence_851" pvalue="5.46e-01" num_sites="0"></scanned_sites>
<scanned_sites sequence_id="sequence_852" pvalue="9.69e-02" num_sites="0"></scanned_sites>
<scanned_sites sequence_id="sequence_853" pvalue="9.99e-01" num_sites="0"></scanned_sites>
<scanned_sites sequence_id="sequence_854" pvalue="4.85e-01" num_sites="0"></scanned_sites>
<scanned_sites sequence_id="sequence_855" pvalue="5.26e-01" num_sites="0"></scanned_sites>
<scanned_sites sequence_id="sequence_856" pvalue="7.69e-01" num_sites="0"></scanned_sites>
<scanned_sites sequence_id="sequence_857" pvalue="7.71e-01" num_sites="0"></scanned_sites>
<scanned_sites sequence_id="sequence_858" pvalue="8.76e-01" num_sites="0"></scanned_sites>
<scanned_sites sequence_id="sequence_859" pvalue="1.29e-01" num_sites="0"></scanned_sites>
<scanned_sites sequence_id="sequence_860" pvalue="6.09e-01" num_sites="0"></scanned_sites>
<scanned_sites sequence_id="sequence_861" pvalue="3.26e-01" num_sites="0"></scanned_sites>
<scanned_sites sequence_id="sequence_862" pvalue="6.87e-01" num_sites="0"></scanned_sites>
<scanned_sites sequence_id="sequence_863" pvalue="3.51e-01" num_sites="0"></scanned_sites>
<scanned_sites sequence_id="sequence_864" pvalue="5.80e-01" num_sites="0"></scanned_sites>
<scanned_sites sequence_id="sequence_865" pvalue="5.45e-03" num_sites="1"><scanned_site motif_id="motif_2" strand="plus" position="6" pvalue="5.80e-05"/>
</scanned_sites>
<scanned_sites sequence_id="sequence_866" pvalue="8.97e-01" num_sites="0"></scanned_sites>
<scanned_sites sequence_id="sequence_867" pvalue="1.59e-01" num_sites="0"></scanned_sites>
<scanned_sites sequence_id="sequence_868" pvalue="8.55e-01" num_sites="0"></scanned_sites>
<scanned_sites sequence_id="sequence_869" pvalue="7.24e-02" num_sites="0"></scanned_sites>
<scanned_sites sequence_id="sequence_870" pvalue="7.11e-01" num_sites="0"></scanned_sites>
<scanned_sites sequence_id="sequence_871" pvalue="3.26e-01" num_sites="0"></scanned_sites>
<scanned_sites sequence_id="sequence_872" pvalue="8.98e-01" num_sites="0"></scanned_sites>
<scanned_sites sequence_id="sequence_873" pvalue="2.89e-01" num_sites="0"></scanned_sites>
<scanned_sites sequence_id="sequence_874" pvalue="5.77e-01" num_sites="0"></scanned_sites>
<scanned_sites sequence_id="sequence_875" pvalue="1.14e-02" num_sites="0"></scanned_sites>
<scanned_sites sequence_id="sequence_876" pvalue="4.42e-01" num_sites="0"></scanned_sites>
<scanned_sites sequence_id="sequence_877" pvalue="5.09e-02" num_sites="0"></scanned_sites>
<scanned_sites sequence_id="sequence_878" pvalue="1.66e-02" num_sites="0"></scanned_sites>
<scanned_sites sequence_id="sequence_879" pvalue="7.35e-01" num_sites="0"></scanned_sites>
<scanned_sites sequence_id="sequence_880" pvalue="8.16e-01" num_sites="0"></scanned_sites>
<scanned_sites sequence_id="sequence_881" pvalue="1.19e-02" num_sites="0"></scanned_sites>
<scanned_sites sequence_id="sequence_882" pvalue="4.72e-01" num_sites="0"></scanned_sites>
<scanned_sites sequence_id="sequence_883" pvalue="3.31e-03" num_sites="1"><scanned_site motif_id="motif_1" strand="plus" position="1" pvalue="3.30e-05"/>
</scanned_sites>
<scanned_sites sequence_id="sequence_884" pvalue="3.49e-03" num_sites="1"><scanned_site motif_id="motif_2" strand="plus" position="13" pvalue="1.82e-05"/>
</scanned_sites>
<scanned_sites sequence_id="sequence_885" pvalue="6.30e-01" num_sites="0"></scanned_sites>
<scanned_sites sequence_id="sequence_886" pvalue="4.37e-01" num_sites="0"></scanned_sites>
<scanned_sites sequence_id="sequence_887" pvalue="3.22e-02" num_sites="0"></scanned_sites>
<scanned_sites sequence_id="sequence_888" pvalue="1.97e-01" num_sites="0"></scanned_sites>
<scanned_sites sequence_id="sequence_889" pvalue="4.75e-01" num_sites="0"></scanned_sites>
<scanned_sites sequence_id="sequence_890" pvalue="5.80e-01" num_sites="0"></scanned_sites>
<scanned_sites sequence_id="sequence_891" pvalue="1.96e-02" num_sites="0"></scanned_sites>
<scanned_sites sequence_id="sequence_892" pvalue="1.47e-02" num_sites="1"><scanned_site motif_id="motif_2" strand="minus" position="2" pvalue="8.60e-05"/>
</scanned_sites>
<scanned_sites sequence_id="sequence_893" pvalue="9.69e-01" num_sites="0"></scanned_sites>
<scanned_sites sequence_id="sequence_894" pvalue="1.53e-01" num_sites="0"></scanned_sites>
<scanned_sites sequence_id="sequence_895" pvalue="9.88e-01" num_sites="0"></scanned_sites>
<scanned_sites sequence_id="sequence_896" pvalue="1.72e-01" num_sites="0"></scanned_sites>
<scanned_sites sequence_id="sequence_897" pvalue="8.68e-02" num_sites="0"></scanned_sites>
<scanned_sites sequence_id="sequence_898" pvalue="8.35e-01" num_sites="0"></scanned_sites>
<scanned_sites sequence_id="sequence_899" pvalue="7.15e-02" num_sites="0"></scanned_sites>
<scanned_sites sequence_id="sequence_900" pvalue="2.04e-01" num_sites="0"></scanned_sites>
<scanned_sites sequence_id="sequence_901" pvalue="3.82e-01" num_sites="0"></scanned_sites>
<scanned_sites sequence_id="sequence_902" pvalue="7.29e-01" num_sites="0"></scanned_sites>
<scanned_sites sequence_id="sequence_903" pvalue="5.60e-01" num_sites="0"></scanned_sites>
<scanned_sites sequence_id="sequence_904" pvalue="2.03e-01" num_sites="0"></scanned_sites>
<scanned_sites sequence_id="sequence_905" pvalue="9.05e-04" num_sites="1"><scanned_site motif_id="motif_1" strand="plus" position="1" pvalue="9.17e-05"/>
</scanned_sites>
<scanned_sites sequence_id="sequence_906" pvalue="4.46e-01" num_sites="0"></scanned_sites>
<scanned_sites sequence_id="sequence_907" pvalue="8.64e-03" num_sites="0"></scanned_sites>
<scanned_sites sequence_id="sequence_908" pvalue="3.70e-01" num_sites="0"></scanned_sites>
<scanned_sites sequence_id="sequence_909" pvalue="5.10e-01" num_sites="0"></scanned_sites>
<scanned_sites sequence_id="sequence_910" pvalue="1.15e-03" num_sites="0"></scanned_sites>
<scanned_sites sequence_id="sequence_911" pvalue="6.57e-01" num_sites="0"></scanned_sites>
<scanned_sites sequence_id="sequence_912" pvalue="6.73e-01" num_sites="0"></scanned_sites>
<scanned_sites sequence_id="sequence_913" pvalue="2.46e-05" num_sites="1"><scanned_site motif_id="motif_1" strand="plus" position="13" pvalue="2.80e-05"/>
</scanned_sites>
<scanned_sites sequence_id="sequence_914" pvalue="8.88e-01" num_sites="0"></scanned_sites>
<scanned_sites sequence_id="sequence_915" pvalue="8.98e-01" num_sites="0"></scanned_sites>
<scanned_sites sequence_id="sequence_916" pvalue="7.33e-01" num_sites="0"></scanned_sites>
<scanned_sites sequence_id="sequence_917" pvalue="1.92e-06" num_sites="1"><scanned_site motif_id="motif_1" strand="minus" position="8" pvalue="1.28e-08"/>
</scanned_sites>
</scanned_sites_summary>
</MEME>
```
