## Supplementary material for "The cistrome response to hypoxia in human umbilical vein endothelial cells": Singh--Bass_Supplemental_FILE_S2: tomtom.xml

```
<?xml version='1.0' encoding='UTF-8' standalone='yes'?>
<tomtom version="5.5.5" release="Thu Sep 14 08:48:04 2023 +1000">
  <model>
    <command_line>tomtom -verbosity 1 -oc meme_tomtom_out -min-overlap 5 -dist ed -evalue -thresh 1 -no-ssc meme_out/meme.xml db/motif_databases/HUMAN/HOCOMOCOv11_core_HUMAN_mono_meme_format.meme</command_line>
    <distance_measure value="ed"/>
    <threshold type="evalue">1</threshold>
    <alphabet name="DNA" like="dna">
      <letter id="A" symbol="A" complement="T" name="Adenine" colour="CC0000"/>
      <letter id="C" symbol="C" complement="G" name="Cytosine" colour="0000CC"/>
      <letter id="G" symbol="G" complement="C" name="Guanine" colour="FFB300"/>
      <letter id="T" symbol="T" aliases="U" complement="A" name="Thymine" colour="008000"/>
      <letter id="N" symbol="N" aliases="X." equals="ACGT" name="Any base"/>
      <letter id="V" symbol="V" equals="ACG" name="Not T"/>
      <letter id="H" symbol="H" equals="ACT" name="Not G"/>
      <letter id="D" symbol="D" equals="AGT" name="Not C"/>
      <letter id="B" symbol="B" equals="CGT" name="Not A"/>
      <letter id="M" symbol="M" equals="AC" name="Amino"/>
      <letter id="R" symbol="R" equals="AG" name="Purine"/>
      <letter id="W" symbol="W" equals="AT" name="Weak"/>
      <letter id="S" symbol="S" equals="CG" name="Strong"/>
      <letter id="Y" symbol="Y" equals="CT" name="Pyrimidine"/>
      <letter id="K" symbol="K" equals="GT" name="Keto"/>
    </alphabet>
    <strands>both</strands>
    <background from="--query--" A="0.311" C="0.189" G="0.189" T="0.311"/>
    <host>noble-meme.grid.gs.washington.edu</host>
    <when>Fri Jun  7 19:28:20 2024</when>
  </model>
  <query_dbs>
    <db source="meme_out/meme.xml" name="meme.xml" loaded="2" excluded="0" last_mod_date="Fri Jun  7 19:28:15 2024"/>
  </query_dbs>
  <target_dbs>
    <db source="db/motif_databases/HUMAN/HOCOMOCOv11_core_HUMAN_mono_meme_format.meme" name="HOCOMOCOv11_core_HUMAN_mono_meme_format" loaded="401" excluded="0" last_mod_date="Tue Jan  9 16:02:17 2024"/>
  </target_dbs>
  <queries>
    <motif db="0" id="TCCATTCCATTCC" alt="MEME-1" length="13" nsites="31" evalue="2.1e-044">
      <pos A="0.000999999" C="0.000607718" G="0.000607718" T="0.997785"/>
      <pos A="0.000999999" C="0.900929" G="0.032762" T="0.0653086"/>
      <pos A="0.0331543" C="0.740157" G="0.161379" T="0.0653086"/>
      <pos A="0.933476" C="0.032762" G="0.000607718" T="0.0331543"/>
      <pos A="0.000999999" C="0.0649163" G="0.0649163" T="0.869167"/>
      <pos A="0.000999999" C="0.000607718" G="0.000607718" T="0.997785"/>
      <pos A="0.000999999" C="0.933084" G="0.000607718" T="0.0653086"/>
      <pos A="0.0653086" C="0.643694" G="0.289997" T="0.000999999"/>
      <pos A="0.837013" C="0.032762" G="0.0970705" T="0.0331543"/>
      <pos A="0.000999999" C="0.000607718" G="0.0970705" T="0.901322"/>
      <pos A="0.0331543" C="0.000607718" G="0.000607718" T="0.96563"/>
      <pos A="0.000999999" C="0.965238" G="0.032762" T="0.000999999"/>
      <pos A="0.0331543" C="0.740157" G="0.193533" T="0.0331543"/>
    </motif>
    <motif db="0" id="YYTYYTCCTYCTYYC" alt="MEME-2" length="15" nsites="50" evalue="5.9e-012">
      <pos A="0.000620758" C="0.61914" G="0.000377246" T="0.379862"/>
      <pos A="0.000620758" C="0.499379" G="0.000377246" T="0.499623"/>
      <pos A="0.180261" C="0.100178" G="0.0203373" T="0.699224"/>
      <pos A="0.000620758" C="0.479419" G="0.120138" T="0.399822"/>
      <pos A="0.000620758" C="0.65906" G="0.000377246" T="0.339942"/>
      <pos A="0.0804611" C="0.0802176" G="0.0203373" T="0.818984"/>
      <pos A="0.000620758" C="0.57922" G="0.140098" T="0.280062"/>
      <pos A="0.160301" C="0.459459" G="0.160058" T="0.220182"/>
      <pos A="0.220182" C="0.180018" G="0.140098" T="0.459703"/>
      <pos A="0.000620758" C="0.61914" G="0.000377246" T="0.379862"/>
      <pos A="0.000620758" C="0.918541" G="0.0203373" T="0.060501"/>
      <pos A="0.260102" C="0.000377246" G="0.000377246" T="0.739144"/>
      <pos A="0.000620758" C="0.539299" G="0.160058" T="0.300022"/>
      <pos A="0.060501" C="0.439499" G="0.000377246" T="0.499623"/>
      <pos A="0.000620758" C="0.838701" G="0.0203373" T="0.140341"/>
    </motif>
  </queries>
  <targets>
    <motif db="0" id="BC11A_HUMAN.H11MO.0.A" length="17" nsites="500" evalue="1.0e+000"
        url="http://hocomoco.autosome.ru/motif/BC11A_HUMAN.H11MO.0.A">
      <pos A="0.375742" C="0.184613" G="0.286182" T="0.153463"/>
      <pos A="0.550592" C="0.0994583" G="0.224082" T="0.125868"/>
      <pos A="0.500176" C="0.142351" G="0.230702" T="0.126771"/>
      <pos A="0.589994" C="0.0166042" G="0.226039" T="0.167363"/>
      <pos A="0.187447" C="0.160784" G="0.580404" T="0.0713642"/>
      <pos A="0.664523" C="0.0145694" G="0.269364" T="0.0515432"/>
      <pos A="0.104049" C="0.0144762" G="0.828538" T="0.0529361"/>
      <pos A="0.200429" C="0.0327595" G="0.758534" T="0.00827713"/>
      <pos A="0.88011" C="0.0431131" G="0.0485853" T="0.0281917"/>
      <pos A="0.867876" C="0.00582745" G="0.055532" T="0.0707646"/>
      <pos A="0.248411" C="0.226034" G="0.502129" T="0.0234261"/>
      <pos A="0.15017" C="0.15498" G="0.0315463" T="0.663304"/>
      <pos A="0.117845" C="0.0724801" G="0.760177" T="0.0494987"/>
      <pos A="0.658761" C="0.0644008" G="0.250651" T="0.026187"/>
      <pos A="0.458797" C="0.143441" G="0.310154" T="0.0876083"/>
      <pos A="0.622714" C="0.0788328" G="0.157282" T="0.141171"/>
      <pos A="0.358997" C="0.204688" G="0.318064" T="0.118251"/>
    </motif>
    <motif db="0" id="ETS2_HUMAN.H11MO.0.B" length="13" nsites="500" evalue="1.0e+000"
        url="http://hocomoco.autosome.ru/motif/ETS2_HUMAN.H11MO.0.B">
      <pos A="0.230016" C="0.14001" G="0.435951" T="0.194023"/>
      <pos A="0.317999" C="0.146009" G="0.345969" T="0.190024"/>
      <pos A="0.321998" C="0.279982" G="0.297978" T="0.100042"/>
      <pos A="0.473967" C="0.0760226" G="0.365965" T="0.0840454"/>
      <pos A="0.192024" C="0.00803619" G="0.751887" T="0.0480526"/>
      <pos A="0.00406139" C="0.0100358" G="0.967844" T="0.0180586"/>
      <pos A="0.981866" C="0.0160346" G="3.77925e-05" T="0.00206179"/>
      <pos A="0.953871" C="0.0180342" G="0.024033" T="0.00406139"/>
      <pos A="0.381986" C="0.084021" G="0.519934" T="0.0140594"/>
      <pos A="0.391984" C="0.261985" G="0.197998" T="0.148033"/>
      <pos A="0.421978" C="0.0480282" G="0.459946" T="0.0700482"/>
      <pos A="0.329996" C="0.0860206" G="0.495939" T="0.0880446"/>
      <pos A="0.495963" C="0.100018" G="0.319974" T="0.0840454"/>
    </motif>
    <motif db="0" id="ETV5_HUMAN.H11MO.0.C" length="14" nsites="500" evalue="1.0e+000"
        url="http://hocomoco.autosome.ru/motif/ETV5_HUMAN.H11MO.0.C">
      <pos A="0.327997" C="0.180002" G="0.381961" T="0.11004"/>
      <pos A="0.455971" C="0.0880202" G="0.327972" T="0.128037"/>
      <pos A="0.298003" C="0.0980182" G="0.493939" T="0.11004"/>
      <pos A="0.200022" C="0.417954" G="0.345969" T="0.036055"/>
      <pos A="0.839894" C="0.0360306" G="0.084021" T="0.0400542"/>
      <pos A="0.016059" C="0.00603659" G="0.961845" T="0.016059"/>
      <pos A="0.0440534" C="0.0160346" G="0.935851" T="0.00406139"/>
      <pos A="0.793903" C="0.0680242" G="0.102017" T="0.036055"/>
      <pos A="0.945873" C="0.00603659" G="0.0120354" T="0.036055"/>
      <pos A="0.371988" C="0.0620254" G="0.547928" T="0.0180586"/>
      <pos A="0.228017" C="0.100018" G="0.231991" T="0.439974"/>
      <pos A="0.218019" C="0.106017" G="0.53793" T="0.138035"/>
      <pos A="0.405981" C="0.120014" G="0.385961" T="0.0880446"/>
      <pos A="0.272008" C="0.215995" G="0.373963" T="0.138035"/>
    </motif>
    <motif db="0" id="FLI1_HUMAN.H11MO.0.A" length="18" nsites="497" evalue="1.0e+000"
        url="http://hocomoco.autosome.ru/motif/FLI1_HUMAN.H11MO.0.A">
      <pos A="0.209276" C="0.227356" G="0.440593" T="0.122774"/>
      <pos A="0.315894" C="0.148901" G="0.432547" T="0.102658"/>
      <pos A="0.446653" C="0.0865397" G="0.374208" T="0.0925993"/>
      <pos A="0.201229" C="0.054353" G="0.65383" T="0.0905876"/>
      <pos A="0.299801" C="0.036248" G="0.635725" T="0.0282259"/>
      <pos A="0.422513" C="0.38829" G="0.1831" T="0.00609757"/>
      <pos A="0.915371" C="0.0342364" G="0.0402714" T="0.0101209"/>
      <pos A="0.0040859" C="0.00406136" G="0.981732" T="0.0101209"/>
      <pos A="0.00207423" C="0.012108" G="0.985755" T="6.25628e-05"/>
      <pos A="0.9375" C="0.018143" G="0.0442947" T="6.25628e-05"/>
      <pos A="0.957616" C="0.00204969" G="0.0261897" T="0.0141442"/>
      <pos A="0.146914" C="0.0282014" G="0.82281" T="0.00207423"/>
      <pos A="0.134844" C="0.17103" G="0.500943" T="0.193183"/>
      <pos A="0.410443" C="0.124761" G="0.402372" T="0.0624243"/>
      <pos A="0.394349" C="0.0764814" G="0.474792" T="0.0543776"/>
      <pos A="0.301813" C="0.120738" G="0.50899" T="0.0684593"/>
      <pos A="0.241463" C="0.150913" G="0.529107" T="0.0785176"/>
      <pos A="0.388314" C="0.130796" G="0.36415" T="0.116739"/>
    </motif>
    <motif db="0" id="KLF15_HUMAN.H11MO.0.A" length="19" nsites="479" evalue="1.0e+000"
        url="http://hocomoco.autosome.ru/motif/KLF15_HUMAN.H11MO.0.A">
      <pos A="0.311065" C="0.0355226" G="0.542724" T="0.110689"/>
      <pos A="0.258884" C="0.0125629" G="0.695093" T="0.0334609"/>
      <pos A="6.49133e-05" C="0.0021267" G="0.997743" T="6.49133e-05"/>
      <pos A="0.0167629" C="0.00630119" G="0.974784" T="0.00215216"/>
      <pos A="0.536487" C="0.354871" G="3.9449e-05" T="0.108602"/>
      <pos A="0.0689441" C="0.00630119" G="0.918428" T="0.00632665"/>
      <pos A="0.0125884" C="0.0146502" G="0.885032" T="0.0877293"/>
      <pos A="0.492655" C="0.0313482" G="0.423751" T="0.0522461"/>
      <pos A="0.116951" C="0.00630119" G="0.868334" T="0.0084139"/>
      <pos A="0.313152" C="0.344435" G="0.298516" T="0.0438971"/>
      <pos A="0.344461" C="0.160757" G="0.285992" T="0.20879"/>
      <pos A="0.233837" C="0.0438716" G="0.582381" T="0.13991"/>
      <pos A="0.150347" C="0.0209119" G="0.797368" T="0.0313736"/>
      <pos A="0.18583" C="0.0313482" G="0.770234" T="0.0125884"/>
      <pos A="0.256796" C="0.133623" G="0.57612" T="0.0334609"/>
      <pos A="0.177481" C="0.104402" G="0.665871" T="0.0522461"/>
      <pos A="0.277669" C="0.129449" G="0.44671" T="0.146172"/>
      <pos A="0.0877293" C="0.0939656" G="0.743099" T="0.0752058"/>
      <pos A="0.183743" C="0.0167374" G="0.730576" T="0.0689441"/>
    </motif>
    <motif db="0" id="MAZ_HUMAN.H11MO.0.A" length="22" nsites="500" evalue="1.0e+000"
        url="http://hocomoco.autosome.ru/motif/MAZ_HUMAN.H11MO.0.A">
      <pos A="0.216019" C="0.144009" G="0.503937" T="0.136035"/>
      <pos A="0.284005" C="0.024033" G="0.651907" T="0.0400542"/>
      <pos A="0.302002" C="0.0120354" G="0.673903" T="0.0120598"/>
      <pos A="0.0820458" C="0.0180342" G="0.865865" T="0.0340554"/>
      <pos A="0.0520518" C="0.112015" G="0.825873" T="0.0100602"/>
      <pos A="0.647933" C="0.0880202" G="0.0260326" T="0.238015"/>
      <pos A="0.0540514" C="0.0100358" G="0.905857" T="0.0300562"/>
      <pos A="0.114039" C="0.0200338" G="0.851867" T="0.0140594"/>
      <pos A="0.266009" C="0.034031" G="0.665905" T="0.0340554"/>
      <pos A="0.272008" C="0.00803619" G="0.679902" T="0.0400542"/>
      <pos A="0.114039" C="0.201997" G="0.655907" T="0.0280566"/>
      <pos A="0.317999" C="0.134011" G="0.331971" T="0.216019"/>
      <pos A="0.174027" C="0.0400298" G="0.697898" T="0.0880446"/>
      <pos A="0.333995" C="0.054027" G="0.553927" T="0.0580506"/>
      <pos A="0.190024" C="0.120014" G="0.647908" T="0.0420538"/>
      <pos A="0.365989" C="0.0780222" G="0.511935" T="0.0440534"/>
      <pos A="0.300002" C="0.0720234" G="0.569924" T="0.0580506"/>
      <pos A="0.329996" C="0.134011" G="0.455947" T="0.0800462"/>
      <pos A="0.26001" C="0.0620254" G="0.555927" T="0.122038"/>
      <pos A="0.274007" C="0.203997" G="0.445949" T="0.076047"/>
      <pos A="0.355991" C="0.106017" G="0.429952" T="0.108041"/>
      <pos A="0.274007" C="0.0980182" G="0.561925" T="0.066049"/>
    </motif>
    <motif db="0" id="PATZ1_HUMAN.H11MO.0.C" length="22" nsites="491" evalue="1.0e+000"
        url="http://hocomoco.autosome.ru/motif/PATZ1_HUMAN.H11MO.0.C">
      <pos A="0.234232" C="0.0916695" G="0.560006" T="0.114093"/>
      <pos A="0.136492" C="0.0265097" G="0.639419" T="0.197579"/>
      <pos A="0.1426" C="0.0835245" G="0.682181" T="0.0916944"/>
      <pos A="0.0407882" C="0.0855608" G="0.841008" T="0.0326432"/>
      <pos A="0.458218" C="0.287149" G="0.136467" T="0.118166"/>
      <pos A="0.244413" C="0.0611258" G="0.62313" T="0.0713319"/>
      <pos A="0.1426" C="0.0305822" G="0.706616" T="0.120202"/>
      <pos A="0.215905" C="0.0651983" G="0.692362" T="0.0265345"/>
      <pos A="0.126311" C="0.0163284" G="0.847116" T="0.0102446"/>
      <pos A="0.211833" C="0.118141" G="0.614985" T="0.0550419"/>
      <pos A="0.417494" C="0.55797" G="0.00818347" T="0.0163533"/>
      <pos A="0.0794769" C="0.0285459" G="0.553897" T="0.33808"/>
      <pos A="0.0285708" C="0.142576" G="0.765667" T="0.0631869"/>
      <pos A="0.160927" C="0.160902" G="0.60684" T="0.0713319"/>
      <pos A="0.327899" C="0.0631621" G="0.578332" T="0.030607"/>
      <pos A="0.291246" C="0.191446" G="0.494846" T="0.022462"/>
      <pos A="0.24034" C="0.240315" G="0.348236" T="0.171108"/>
      <pos A="0.15889" C="0.0753796" G="0.576296" T="0.189434"/>
      <pos A="0.128347" C="0.0570533" G="0.773812" T="0.0407882"/>
      <pos A="0.413421" C="0.217917" G="0.31362" T="0.0550419"/>
      <pos A="0.317718" C="0.0142922" G="0.62313" T="0.0448607"/>
      <pos A="0.138528" C="0.203663" G="0.488737" T="0.169072"/>
    </motif>
    <motif db="0" id="PO2F1_HUMAN.H11MO.0.C" length="16" nsites="134" evalue="1.0e+000"
        url="http://hocomoco.autosome.ru/motif/PO2F1_HUMAN.H11MO.0.C">
      <pos A="0.634087" C="0.111998" G="0.15674" T="0.0971745"/>
      <pos A="0.432745" C="0.171655" G="0.171655" T="0.223946"/>
      <pos A="0.0748031" C="0.0448837" G="0.298426" T="0.581887"/>
      <pos A="0.0822603" C="0.36554" G="0.335711" T="0.216488"/>
      <pos A="0.298517" C="0.134369" G="0.46994" T="0.0971745"/>
      <pos A="0.492402" C="0.164198" G="0.0374265" T="0.305974"/>
      <pos A="0.947286" C="0.0374265" G="0.00759806" T="0.00768904"/>
      <pos A="0.0375175" C="0.0150552" G="0.00759806" T="0.939829"/>
      <pos A="0.0598889" C="0.00014094" G="0.939738" T="0.000231916"/>
      <pos A="0.0151462" C="0.462482" G="0.425197" T="0.0971745"/>
      <pos A="0.917458" C="0.0225123" G="0.0299694" T="0.0300604"/>
      <pos A="0.820515" C="0.0374265" G="0.126912" T="0.0151462"/>
      <pos A="0.537145" C="0.067255" G="0.0523408" T="0.34326"/>
      <pos A="0.119546" C="0.395368" G="0.0597979" T="0.425288"/>
      <pos A="0.604259" C="0.141826" G="0.171655" T="0.0822603"/>
      <pos A="0.462573" C="0.0821693" G="0.0747122" T="0.380545"/>
    </motif>
    <motif db="0" id="RARA_HUMAN.H11MO.0.A" length="20" nsites="499" evalue="1.0e+000"
        url="http://hocomoco.autosome.ru/motif/RARA_HUMAN.H11MO.0.A">
      <pos A="0.260531" C="0.124261" G="0.55103" T="0.0641777"/>
      <pos A="0.210441" C="0.11224" G="0.55103" T="0.12629"/>
      <pos A="0.37073" C="0.0561389" G="0.464875" T="0.108257"/>
      <pos A="0.284574" C="0.0922038" G="0.432817" T="0.190405"/>
      <pos A="0.168365" C="0.208413" G="0.555037" T="0.0681849"/>
      <pos A="0.394773" C="0.0942074" G="0.35668" T="0.15434"/>
      <pos A="0.102246" C="0.156319" G="0.244478" T="0.496957"/>
      <pos A="0.110261" C="0.50695" G="0.260507" T="0.122282"/>
      <pos A="0.442859" C="0.230453" G="0.192384" T="0.134304"/>
      <pos A="0.428834" C="0.0681605" G="0.354676" T="0.148329"/>
      <pos A="0.366722" C="0.050128" G="0.549026" T="0.0341236"/>
      <pos A="0.811523" C="0.00604869" G="0.168341" T="0.0140876"/>
      <pos A="0.042138" C="3.78682e-05" G="0.949747" T="0.00807674"/>
      <pos A="0.0200984" C="0.0100559" G="0.508954" T="0.460892"/>
      <pos A="0.0160912" C="0.0461208" G="0.0661569" T="0.871631"/>
      <pos A="0.00206592" C="0.937726" G="0.04011" T="0.0200984"/>
      <pos A="0.983833" C="3.78682e-05" G="0.00404508" T="0.012084"/>
      <pos A="0.563076" C="0.108233" G="0.256499" T="0.0721921"/>
      <pos A="0.178383" C="0.0521316" G="0.699297" T="0.0701885"/>
      <pos A="0.112264" C="0.0861929" G="0.737365" T="0.0641777"/>
    </motif>
    <motif db="0" id="SMCA5_HUMAN.H11MO.0.C" length="15" nsites="404" evalue="1.0e+000"
        url="http://hocomoco.autosome.ru/motif/SMCA5_HUMAN.H11MO.0.C">
      <pos A="0.0371965" C="0.0297424" G="0.905763" T="0.0272979"/>
      <pos A="0.735044" C="0.123779" G="0.106456" T="0.0347219"/>
      <pos A="0.509852" C="0.245036" G="0.205441" T="0.0396711"/>
      <pos A="0.108961" C="0.0569634" G="0.136152" T="0.697924"/>
      <pos A="0.133707" C="0.297003" G="0.334122" T="0.235167"/>
      <pos A="0.0866892" C="0.116355" G="0.786981" T="0.0099755"/>
      <pos A="0.836504" C="0.032217" G="0.0742858" T="0.0569936"/>
      <pos A="0.868674" C="0.0346917" G="0.0841844" T="0.0124501"/>
      <pos A="0.123809" C="0.0495395" G="0.111405" T="0.715246"/>
      <pos A="0.116385" C="0.00994531" G="0.86122" T="0.0124501"/>
      <pos A="0.0248233" C="0.309376" G="0.650876" T="0.0149248"/>
      <pos A="0.89342" C="0.0124199" G="0.0396409" T="0.0545189"/>
      <pos A="0.593989" C="0.173271" G="0.21534" T="0.0173994"/>
      <pos A="0.351475" C="0.0693366" G="0.0668619" T="0.512326"/>
      <pos A="0.0520443" C="0.678097" G="0.18317" T="0.0866892"/>
    </motif>
    <motif db="0" id="TAF1_HUMAN.H11MO.0.A" length="16" nsites="500" evalue="1.0e+000"
        url="http://hocomoco.autosome.ru/motif/TAF1_HUMAN.H11MO.0.A">
      <pos A="0.505961" C="0.0580262" G="0.405957" T="0.0300562"/>
      <pos A="0.751912" C="0.0460286" G="0.156007" T="0.046053"/>
      <pos A="0.423977" C="0.0560266" G="0.511935" T="0.00806059"/>
      <pos A="0.529956" C="0.0960186" G="0.359966" T="0.0140594"/>
      <pos A="0.349992" C="0.172003" G="0.034031" T="0.443973"/>
      <pos A="0.0900442" C="0.0320314" G="0.83787" T="0.0400542"/>
      <pos A="0.0180586" C="0.014035" G="0.957846" T="0.0100602"/>
      <pos A="0.323997" C="0.651907" G="0.00803619" T="0.016059"/>
      <pos A="0.232016" C="0.0560266" G="0.621913" T="0.0900442"/>
      <pos A="0.0700482" C="0.064025" G="0.831871" T="0.0340554"/>
      <pos A="0.282006" C="0.53993" G="0.0600258" T="0.118039"/>
      <pos A="0.180026" C="0.064025" G="0.643909" T="0.11204"/>
      <pos A="0.158031" C="0.166005" G="0.631911" T="0.0440534"/>
      <pos A="0.302002" C="0.411955" G="0.188" T="0.0980426"/>
      <pos A="0.190024" C="0.146009" G="0.525933" T="0.138035"/>
      <pos A="0.272008" C="0.13801" G="0.527932" T="0.0620498"/>
    </motif>
    <motif db="0" id="VEZF1_HUMAN.H11MO.0.C" length="22" nsites="500" evalue="1.0e+000"
        url="http://hocomoco.autosome.ru/motif/VEZF1_HUMAN.H11MO.0.C">
      <pos A="0.230016" C="0.0880202" G="0.543929" T="0.138035"/>
      <pos A="0.21202" C="0.108016" G="0.635911" T="0.0440534"/>
      <pos A="0.296003" C="0.0620254" G="0.547928" T="0.0940434"/>
      <pos A="0.306001" C="0.0760226" G="0.543929" T="0.0740474"/>
      <pos A="0.505961" C="0.0880202" G="0.349968" T="0.056051"/>
      <pos A="0.341994" C="0.0600258" G="0.499938" T="0.0980426"/>
      <pos A="0.194023" C="0.112015" G="0.643909" T="0.0500522"/>
      <pos A="0.264009" C="0.112015" G="0.497938" T="0.126037"/>
      <pos A="0.296003" C="0.064025" G="0.583921" T="0.056051"/>
      <pos A="0.0580506" C="0.0120354" G="0.859866" T="0.0700482"/>
      <pos A="0.0180586" C="0.118014" G="0.829872" T="0.0340554"/>
      <pos A="0.821898" C="0.0860206" G="0.0120354" T="0.0800462"/>
      <pos A="0.248013" C="0.0260326" G="0.703897" T="0.0220578"/>
      <pos A="0.206021" C="0.0800218" G="0.669904" T="0.0440534"/>
      <pos A="0.274007" C="0.0460286" G="0.583921" T="0.096043"/>
      <pos A="0.21002" C="0.0320314" G="0.645909" T="0.11204"/>
      <pos A="0.150032" C="0.124013" G="0.671903" T="0.0540514"/>
      <pos A="0.463969" C="0.182001" G="0.271983" T="0.0820458"/>
      <pos A="0.21202" C="0.0980182" G="0.567924" T="0.122038"/>
      <pos A="0.381986" C="0.0220334" G="0.541929" T="0.0540514"/>
      <pos A="0.308001" C="0.0660246" G="0.557926" T="0.0680486"/>
      <pos A="0.335995" C="0.0420294" G="0.523933" T="0.0980426"/>
    </motif>
    <motif db="0" id="WT1_HUMAN.H11MO.0.C" length="20" nsites="500" evalue="1.0e+000"
        url="http://hocomoco.autosome.ru/motif/WT1_HUMAN.H11MO.0.C">
      <pos A="0.312" C="0.102017" G="0.513935" T="0.0720478"/>
      <pos A="0.21002" C="0.160006" G="0.559926" T="0.0700482"/>
      <pos A="0.0880446" C="0.112015" G="0.761885" T="0.0380546"/>
      <pos A="0.274007" C="0.303977" G="0.275983" T="0.146033"/>
      <pos A="0.0980426" C="0.084021" G="0.803877" T="0.0140594"/>
      <pos A="0.290004" C="0.0520274" G="0.595919" T="0.0620498"/>
      <pos A="0.252012" C="0.0260326" G="0.713895" T="0.00806059"/>
      <pos A="0.00606099" C="0.0260326" G="0.955847" T="0.0120598"/>
      <pos A="0.0120598" C="0.0160346" G="0.971843" T="6.21875e-05"/>
      <pos A="0.825897" C="0.148008" G="0.00403699" T="0.0220578"/>
      <pos A="0.0120598" C="0.00803619" G="0.969844" T="0.0100602"/>
      <pos A="0.036055" C="0.0120354" G="0.907856" T="0.0440534"/>
      <pos A="0.475967" C="0.100018" G="0.385961" T="0.0380546"/>
      <pos A="0.238015" C="0.0360306" G="0.713895" T="0.0120598"/>
      <pos A="0.242014" C="0.186001" G="0.515935" T="0.056051"/>
      <pos A="0.306001" C="0.213995" G="0.38796" T="0.0920438"/>
      <pos A="0.120038" C="0.0680242" G="0.751887" T="0.0600502"/>
      <pos A="0.194023" C="0.094019" G="0.673903" T="0.0380546"/>
      <pos A="0.369988" C="0.108016" G="0.471943" T="0.0500522"/>
      <pos A="0.214019" C="0.0800218" G="0.679902" T="0.026057"/>
    </motif>
    <motif db="0" id="ZBT17_HUMAN.H11MO.0.A" length="19" nsites="500" evalue="1.0e+000"
        url="http://hocomoco.autosome.ru/motif/ZBT17_HUMAN.H11MO.0.A">
      <pos A="0.184025" C="0.23799" G="0.435951" T="0.142034"/>
      <pos A="0.387985" C="0.156007" G="0.299978" T="0.156031"/>
      <pos A="0.280006" C="0.054027" G="0.53993" T="0.126037"/>
      <pos A="0.21202" C="0.0800218" G="0.609916" T="0.0980426"/>
      <pos A="0.200022" C="0.136011" G="0.571923" T="0.0920438"/>
      <pos A="0.319998" C="0.128012" G="0.094019" T="0.457971"/>
      <pos A="0.140034" C="0.0400298" G="0.811875" T="0.00806059"/>
      <pos A="0.204021" C="0.0260326" G="0.679902" T="0.0900442"/>
      <pos A="0.238015" C="0.034031" G="0.683901" T="0.0440534"/>
      <pos A="0.152032" C="0.00603659" G="0.78988" T="0.0520518"/>
      <pos A="0.0720478" C="0.074023" G="0.849868" T="0.00406139"/>
      <pos A="0.695923" C="0.199998" G="0.00203739" T="0.102042"/>
      <pos A="0.198023" C="0.0320314" G="0.53793" T="0.232016"/>
      <pos A="0.0520518" C="0.0160346" G="0.885861" T="0.046053"/>
      <pos A="0.232016" C="0.0220334" G="0.725893" T="0.0200582"/>
      <pos A="0.256011" C="0.00803619" G="0.709896" T="0.026057"/>
      <pos A="0.527957" C="0.275983" G="0.136011" T="0.0600502"/>
      <pos A="0.419978" C="0.0620254" G="0.331971" T="0.186025"/>
      <pos A="0.258011" C="0.114015" G="0.507936" T="0.120038"/>
    </motif>
    <motif db="0" id="ZN140_HUMAN.H11MO.0.C" length="24" nsites="450" evalue="1.0e+000"
        url="http://hocomoco.autosome.ru/motif/ZN140_HUMAN.H11MO.0.C">
      <pos A="0.162255" C="0.202219" G="0.128902" T="0.506623"/>
      <pos A="0.50218" C="0.175559" G="0.17778" T="0.144481"/>
      <pos A="0.173364" C="0.144454" G="0.155563" T="0.526619"/>
      <pos A="0.177807" C="0.115572" G="0.531035" T="0.175586"/>
      <pos A="0.568832" C="0.16445" G="0.135567" T="0.131151"/>
      <pos A="0.10449" C="0.491044" G="0.104463" T="0.300002"/>
      <pos A="0.0867165" C="0.593244" G="0.155563" T="0.164477"/>
      <pos A="0.144481" C="0.60213" G="0.0444766" T="0.208912"/>
      <pos A="0.648814" C="0.0511417" G="0.0666938" T="0.233351"/>
      <pos A="0.0800513" C="0.0178158" G="0.784312" T="0.117821"/>
      <pos A="0.00895601" C="0.959829" G="0.0111506" T="0.0200647"/>
      <pos A="0.833217" C="0.097798" G="0.0178158" T="0.0511689"/>
      <pos A="0.917643" C="0.0178158" G="0.0533635" T="0.0111777"/>
      <pos A="0.00451255" C="0.0200375" G="0.00226372" T="0.973186"/>
      <pos A="0.00895601" C="0.00448545" G="0.00448545" T="0.982073"/>
      <pos A="0.0111777" C="0.975381" G="0.00448545" T="0.00895601"/>
      <pos A="0.0689427" C="0.686556" G="0.0133724" T="0.231129"/>
      <pos A="0.468854" C="0.0222593" G="0.499931" T="0.00895601"/>
      <pos A="0.0222864" C="0.855407" G="0.0466983" T="0.0756079"/>
      <pos A="0.0133995" C="0.104463" G="0.0111506" T="0.870987"/>
      <pos A="0.00451255" C="0.944277" G="0.00226372" T="0.0489471"/>
      <pos A="0.157812" C="0.710995" G="0.0155941" T="0.115599"/>
      <pos A="0.171142" C="0.175559" G="0.0800242" T="0.573275"/>
      <pos A="0.466632" C="0.15112" G="0.128902" T="0.253346"/>
    </motif>
    <motif db="0" id="ZN260_HUMAN.H11MO.0.C" length="24" nsites="443" evalue="1.0e+000"
        url="http://hocomoco.autosome.ru/motif/ZN260_HUMAN.H11MO.0.C">
      <pos A="0.0818802" C="0.0389729" G="0.0164046" T="0.862742"/>
      <pos A="0.0344868" C="0.0276888" G="0.0367161" T="0.901108"/>
      <pos A="0.0254595" C="0.025432" G="0.0615412" T="0.887567"/>
      <pos A="0.343672" C="0.063798" G="0.142787" T="0.449743"/>
      <pos A="0.0615687" C="0.251115" G="0.113448" T="0.573868"/>
      <pos A="0.896595" C="0.0322024" G="0.025432" T="0.0457709"/>
      <pos A="0.0096617" C="0.260142" G="0.0141478" T="0.716049"/>
      <pos A="0.215033" C="0.0141478" G="0.589639" T="0.181181"/>
      <pos A="0.0954211" C="0.00963417" G="0.883026" T="0.0119185"/>
      <pos A="0.000634394" C="0.688939" G="0.00512051" T="0.305306"/>
      <pos A="0.0209458" C="0.0231751" G="0.00737734" T="0.948502"/>
      <pos A="0.0254595" C="0.120219" G="0.826606" T="0.0277163"/>
      <pos A="0.137737" C="0.704173" G="0.00455631" T="0.153534"/>
      <pos A="0.785446" C="0.0135836" G="0.196387" T="0.00458384"/>
      <pos A="7.01872e-05" C="0.0135836" G="0.00455631" T="0.98179"/>
      <pos A="0.832839" C="0.00455631" G="0.0361519" T="0.126452"/>
      <pos A="0.13548" C="0.189616" G="0.656779" T="0.0181248"/>
      <pos A="0.0113543" C="0.0203541" G="0.0587202" T="0.909571"/>
      <pos A="0.959222" C="4.26541e-05" G="0.0180973" T="0.0226385"/>
      <pos A="0.00458384" C="0.117398" G="0.0158404" T="0.862178"/>
      <pos A="0.00684067" C="0.00455631" G="0.00229948" T="0.986304"/>
      <pos A="7.01872e-05" C="0.950167" G="4.26541e-05" T="0.0497204"/>
      <pos A="0.0203816" C="0.943396" G="0.00229948" T="0.0339226"/>
      <pos A="0.83961" C="0.0496928" G="0.0451792" T="0.0655182"/>
    </motif>
    <motif db="0" id="ZN263_HUMAN.H11MO.0.A" length="20" nsites="499" evalue="1.0e+000"
        url="http://hocomoco.autosome.ru/motif/ZN263_HUMAN.H11MO.0.A">
      <pos A="0.202427" C="0.0340992" G="0.711318" T="0.0521561"/>
      <pos A="0.0241056" C="0.0200739" G="0.919693" T="0.0361272"/>
      <pos A="0.0180948" C="0.0220775" G="0.957762" T="0.00206592"/>
      <pos A="0.983833" C="0.0140631" G="3.78682e-05" T="0.00206592"/>
      <pos A="0.0481489" C="0.00204147" G="0.909675" T="0.0401344"/>
      <pos A="0.0261092" C="0.110236" G="0.847563" T="0.0160912"/>
      <pos A="0.93775" C="0.00805229" G="0.0461208" T="0.00807674"/>
      <pos A="0.10425" C="0.210417" G="0.635181" T="0.0501525"/>
      <pos A="0.0441417" C="0.166337" G="0.62917" T="0.160351"/>
      <pos A="0.342679" C="0.160326" G="0.424802" T="0.0721921"/>
      <pos A="0.416812" C="0.150308" G="0.340651" T="0.0922282"/>
      <pos A="0.110261" C="0.114243" G="0.717329" T="0.0581669"/>
      <pos A="0.412805" C="0.110236" G="0.390741" T="0.0862174"/>
      <pos A="0.232481" C="0.108233" G="0.591102" T="0.0681849"/>
      <pos A="0.188401" C="0.0922038" G="0.621156" T="0.098239"/>
      <pos A="0.42082" C="0.114243" G="0.380723" T="0.0842138"/>
      <pos A="0.222463" C="0.126265" G="0.553033" T="0.098239"/>
      <pos A="0.17638" C="0.136283" G="0.569062" T="0.118275"/>
      <pos A="0.438852" C="0.104225" G="0.352673" T="0.10425"/>
      <pos A="0.288582" C="0.120254" G="0.524983" T="0.0661813"/>
    </motif>
    <motif db="0" id="ZN341_HUMAN.H11MO.0.C" length="22" nsites="499" evalue="1.0e+000"
        url="http://hocomoco.autosome.ru/motif/ZN341_HUMAN.H11MO.0.C">
      <pos A="0.206434" C="0.136283" G="0.512961" T="0.144322"/>
      <pos A="0.286578" C="0.164334" G="0.472889" T="0.0761994"/>
      <pos A="0.220459" C="0.130272" G="0.555037" T="0.0942318"/>
      <pos A="0.238491" C="0.130272" G="0.573069" T="0.0581669"/>
      <pos A="0.290585" C="0.156319" G="0.486914" T="0.0661813"/>
      <pos A="0.286578" C="0.0741713" G="0.553033" T="0.0862174"/>
      <pos A="0.260531" C="0.228449" G="0.476896" T="0.0341236"/>
      <pos A="0.352697" C="0.0741713" G="0.470885" T="0.102246"/>
      <pos A="0.224466" C="0.0942074" G="0.587095" T="0.0942318"/>
      <pos A="0.230477" C="0.160326" G="0.474893" T="0.134304"/>
      <pos A="0.316632" C="0.0601461" G="0.547022" T="0.0761994"/>
      <pos A="0.216452" C="0.152312" G="0.595109" T="0.0361272"/>
      <pos A="0.406794" C="0.132276" G="0.282546" T="0.178383"/>
      <pos A="0.286578" C="0.04011" G="0.524983" T="0.148329"/>
      <pos A="0.10425" C="0.0140631" G="0.853574" T="0.0281128"/>
      <pos A="0.0802066" C="0.0681605" G="0.809495" T="0.042138"/>
      <pos A="0.859609" C="0.0441172" G="0.0881966" T="0.00807674"/>
      <pos A="0.699321" C="0.0100559" G="0.28455" T="0.00607313"/>
      <pos A="0.100243" C="0.326626" G="0.547022" T="0.0261092"/>
      <pos A="0.783472" C="0.0280884" G="0.11224" T="0.0761994"/>
      <pos A="0.00607313" C="0.0280884" G="0.943737" T="0.022102"/>
      <pos A="0.136308" C="0.735361" G="0.108233" T="0.0200984"/>
    </motif>
    <motif db="0" id="ZN394_HUMAN.H11MO.0.C" length="20" nsites="363" evalue="1.0e+000"
        url="http://hocomoco.autosome.ru/motif/ZN394_HUMAN.H11MO.0.C">
      <pos A="0.297524" C="0.253426" G="0.28372" T="0.165329"/>
      <pos A="0.374638" C="0.146017" G="0.454472" T="0.0248722"/>
      <pos A="0.842829" C="0.0110683" G="0.0248386" T="0.121264"/>
      <pos A="0.567422" C="0.0358549" G="0.314015" T="0.0827075"/>
      <pos A="0.292016" C="0.0633955" G="0.157034" T="0.487555"/>
      <pos A="0.316803" C="5.20519e-05" G="0.537094" T="0.146051"/>
      <pos A="0.154313" C="0.201099" G="0.600438" T="0.0441506"/>
      <pos A="0.694109" C="0.209361" G="0.0193305" T="0.0771994"/>
      <pos A="0.630766" C="0.16805" G="0.0799199" T="0.121264"/>
      <pos A="0.292016" C="0.0468711" G="0.212115" T="0.448998"/>
      <pos A="0.314049" C="0.231393" G="0.278212" T="0.176346"/>
      <pos A="0.170838" C="0.192836" G="0.493029" T="0.143297"/>
      <pos A="0.630766" C="0.110215" G="0.044117" T="0.214903"/>
      <pos A="0.504079" C="0.275458" G="0.0606414" T="0.159821"/>
      <pos A="0.399425" C="0.0138224" G="0.0744117" T="0.512341"/>
      <pos A="0.181854" C="0.0275927" G="0.641749" T="0.148805"/>
      <pos A="0.256213" C="0.0689036" G="0.490275" T="0.184608"/>
      <pos A="0.771223" C="0.0606414" G="0.126739" T="0.0413966"/>
      <pos A="0.757453" C="0.0248386" G="0.140509" T="0.0771994"/>
      <pos A="0.126773" C="0.104706" G="0.33054" T="0.437982"/>
    </motif>
    <motif db="0" id="ZN467_HUMAN.H11MO.0.C" length="22" nsites="499" evalue="1.0e+000"
        url="http://hocomoco.autosome.ru/motif/ZN467_HUMAN.H11MO.0.C">
      <pos A="0.296596" C="0.0240811" G="0.649206" T="0.0301164"/>
      <pos A="0.098239" C="0.00404508" G="0.849567" T="0.0481489"/>
      <pos A="0.0541597" C="0.0220775" G="0.915686" T="0.00807674"/>
      <pos A="0.00206592" C="0.0180703" G="0.975794" T="0.00406953"/>
      <pos A="0.949772" C="0.0240811" G="0.00404508" T="0.022102"/>
      <pos A="0.184394" C="0.00805229" G="0.791462" T="0.0160912"/>
      <pos A="0.03212" C="0.0180703" G="0.929711" T="0.0200984"/>
      <pos A="0.2986" C="0.0160667" G="0.671246" T="0.0140876"/>
      <pos A="0.178383" C="0.0641533" G="0.733358" T="0.0241056"/>
      <pos A="0.416812" C="0.104225" G="0.408774" T="0.0701885"/>
      <pos A="0.410802" C="0.122258" G="0.420795" T="0.0461453"/>
      <pos A="0.292589" C="0.0721677" G="0.591102" T="0.0441417"/>
      <pos A="0.244502" C="0.0761749" G="0.645199" T="0.0341236"/>
      <pos A="0.360711" C="0.0521316" G="0.535001" T="0.0521561"/>
      <pos A="0.284574" C="0.0561389" G="0.621156" T="0.0381308"/>
      <pos A="0.290585" C="0.0621497" G="0.57908" T="0.0681849"/>
      <pos A="0.356704" C="0.0481244" G="0.52899" T="0.0661813"/>
      <pos A="0.250513" C="0.0661569" G="0.641192" T="0.042138"/>
      <pos A="0.260531" C="0.0801821" G="0.633178" T="0.0261092"/>
      <pos A="0.324647" C="0.0621497" G="0.575073" T="0.0381308"/>
      <pos A="0.354701" C="0.0841893" G="0.514965" T="0.0461453"/>
      <pos A="0.288582" C="0.104225" G="0.541012" T="0.0661813"/>
    </motif>
    <motif db="0" id="ZN502_HUMAN.H11MO.0.C" length="20" nsites="144" evalue="1.0e+000"
        url="http://hocomoco.autosome.ru/motif/ZN502_HUMAN.H11MO.0.C">
      <pos A="0.0765517" C="0.0278897" G="0.888403" T="0.00715545"/>
      <pos A="0.937065" C="0.0417689" G="0.00707078" T="0.0140951"/>
      <pos A="0.916246" C="0.0140104" G="0.0278897" T="0.0418536"/>
      <pos A="0.0279743" C="0.0625878" G="0.00707078" T="0.902367"/>
      <pos A="0.0210347" C="0.000131159" G="0.971679" T="0.00715545"/>
      <pos A="0.0349139" C="0.0487085" G="0.909222" T="0.00715545"/>
      <pos A="0.957884" C="0.000131159" G="0.0140104" T="0.0279743"/>
      <pos A="0.770514" C="0.21526" G="0.0140104" T="0.000215822"/>
      <pos A="0.0626724" C="0.0348293" G="0.000131159" T="0.902367"/>
      <pos A="0.0210347" C="0.478965" G="0.437328" T="0.0626724"/>
      <pos A="0.0765517" C="0.0278897" G="0.860645" T="0.0349139"/>
      <pos A="0.916246" C="0.0140104" G="0.00707078" T="0.0626724"/>
      <pos A="0.923186" C="0.00707078" G="0.0625878" T="0.00715545"/>
      <pos A="0.0140951" C="0.076467" G="0.0140104" T="0.895427"/>
      <pos A="0.11125" C="0.000131159" G="0.881464" T="0.00715545"/>
      <pos A="0.0140951" C="0.0140104" G="0.964739" T="0.00715545"/>
      <pos A="0.957884" C="0.00707078" G="0.000131159" T="0.0349139"/>
      <pos A="0.978703" C="0.000131159" G="0.0140104" T="0.00715545"/>
      <pos A="0.0279743" C="0.02095" G="0.0417689" T="0.909307"/>
      <pos A="0.0418536" C="0.638577" G="0.284656" T="0.0349139"/>
    </motif>
    <motif db="0" id="ZN582_HUMAN.H11MO.0.C" length="24" nsites="260" evalue="1.0e+000"
        url="http://hocomoco.autosome.ru/motif/ZN582_HUMAN.H11MO.0.C">
      <pos A="0.153907" C="0.476812" G="0.342249" T="0.0270323"/>
      <pos A="0.138528" C="0.019296" G="0.661357" T="0.180819"/>
      <pos A="0.676782" C="0.173083" G="0.134636" T="0.0154983"/>
      <pos A="0.730608" C="0.019296" G="0.0615875" T="0.188509"/>
      <pos A="0.0270323" C="0.00391734" G="0.207685" T="0.761365"/>
      <pos A="0.0231876" C="0.0154514" G="0.807454" T="0.153907"/>
      <pos A="0.0231876" C="0.334559" G="0.588308" T="0.053945"/>
      <pos A="0.726763" C="0.0423641" G="0.0500534" T="0.180819"/>
      <pos A="0.330762" C="0.173083" G="0.192306" T="0.303849"/>
      <pos A="0.0385663" C="0.0346747" G="0.0423641" T="0.884395"/>
      <pos A="0.0770131" C="0.342249" G="0.276889" T="0.303849"/>
      <pos A="0.10777" C="0.00776201" G="0.865125" T="0.0193429"/>
      <pos A="0.619112" C="0.00776201" G="0.361472" T="0.0116536"/>
      <pos A="0.615268" C="0.353783" G="0.019296" T="0.0116536"/>
      <pos A="0.0270323" C="0.0385194" G="0.0269854" T="0.907463"/>
      <pos A="0.042411" C="7.26645e-05" G="0.953552" T="0.00396424"/>
      <pos A="0.00780892" C="0.522948" G="0.465278" T="0.00396424"/>
      <pos A="0.968978" C="0.0116067" G="0.00391734" T="0.0154983"/>
      <pos A="0.803657" C="0.123102" G="0.0654321" T="0.00780892"/>
      <pos A="0.17313" C="0.0231407" G="0.330715" T="0.473015"/>
      <pos A="0.0270323" C="0.557551" G="0.138481" T="0.276936"/>
      <pos A="0.884395" C="0.0269854" G="0.0615875" T="0.0270323"/>
      <pos A="0.519151" C="0.0269854" G="0.0346747" T="0.419189"/>
      <pos A="0.103926" C="0.730561" G="0.0808108" T="0.0847024"/>
    </motif>
    <motif db="0" id="ZN770_HUMAN.H11MO.0.C" length="22" nsites="490" evalue="1.0e+000"
        url="http://hocomoco.autosome.ru/motif/ZN770_HUMAN.H11MO.0.C">
      <pos A="0.226548" C="0.0959374" G="0.528502" T="0.149013"/>
      <pos A="0.126568" C="0.0245234" G="0.836603" T="0.0123059"/>
      <pos A="0.0469927" C="0.022483" G="0.928421" T="0.00210386"/>
      <pos A="0.940688" C="0.00615976" G="0.042887" T="0.0102655"/>
      <pos A="0.0327099" C="3.85636e-05" G="0.956986" T="0.0102655"/>
      <pos A="0.0286291" C="0.012281" G="0.946784" T="0.0123059"/>
      <pos A="0.0408715" C="0.87537" G="0.0571698" T="0.0265887"/>
      <pos A="0.124528" C="0.287735" G="0.0449274" T="0.54281"/>
      <pos A="0.116366" C="0.0816546" G="0.781512" T="0.0204675"/>
      <pos A="0.640749" C="0.0714526" G="0.244887" T="0.0429119"/>
      <pos A="0.146972" C="0.0592102" G="0.763148" T="0.0306695"/>
      <pos A="0.191861" C="0.0898162" G="0.642765" T="0.0755583"/>
      <pos A="0.169417" C="0.401997" G="0.204079" T="0.224507"/>
      <pos A="0.328568" C="0.0714526" G="0.479533" T="0.120447"/>
      <pos A="0.106164" C="0.0959374" G="0.754987" T="0.0429119"/>
      <pos A="0.161255" C="0.093897" G="0.712138" T="0.0327099"/>
      <pos A="0.648911" C="0.0469678" G="0.226523" T="0.0775987"/>
      <pos A="0.0918815" C="0.0449274" G="0.844764" T="0.0184271"/>
      <pos A="0.214305" C="0.100018" G="0.661128" T="0.0245483"/>
      <pos A="0.565254" C="0.189796" G="0.169392" T="0.0755583"/>
      <pos A="0.0898411" C="0.138786" G="0.255089" T="0.516285"/>
      <pos A="0.102083" C="0.495856" G="0.222442" T="0.179619"/>
    </motif>
  </targets>
  <matches>
    <query idx="0">
      <target idx="20" rc="y" off="3" pv="2.00e-11" ev="8.03e-09" qv="1.59e-08"/>
      <target idx="9" rc="y" off="3" pv="3.66e-07" ev="1.47e-04" qv="1.46e-04"/>
      <target idx="21" rc="y" off="6" pv="1.51e-05" ev="6.06e-03" qv="4.01e-03"/>
      <target idx="14" rc="n" off="9" pv="3.04e-04" ev="1.22e-01" qv="6.06e-02"/>
      <target idx="18" rc="y" off="2" pv="5.40e-04" ev="2.16e-01" qv="8.59e-02"/>
      <target idx="7" rc="y" off="5" pv="1.06e-03" ev="4.25e-01" qv="1.41e-01"/>
      <target idx="15" rc="n" off="10" pv="2.00e-03" ev="8.02e-01" qv="2.27e-01"/>
    </query>
    <query idx="1">
      <target idx="5" rc="y" off="5" pv="1.68e-06" ev="6.74e-04" qv="6.51e-04"/>
      <target idx="19" rc="y" off="0" pv="1.68e-06" ev="6.74e-04" qv="6.51e-04"/>
      <target idx="17" rc="y" off="7" pv="6.69e-06" ev="2.68e-03" qv="1.73e-03"/>
      <target idx="11" rc="y" off="2" pv="1.11e-05" ev="4.44e-03" qv="2.14e-03"/>
      <target idx="16" rc="y" off="5" pv="8.80e-05" ev="3.53e-02" qv="1.32e-02"/>
      <target idx="12" rc="y" off="-1" pv="1.35e-04" ev="5.43e-02" qv="1.32e-02"/>
      <target idx="0" rc="y" off="0" pv="1.43e-04" ev="5.73e-02" qv="1.32e-02"/>
      <target idx="13" rc="y" off="2" pv="1.50e-04" ev="6.03e-02" qv="1.32e-02"/>
      <target idx="10" rc="y" off="0" pv="1.54e-04" ev="6.16e-02" qv="1.32e-02"/>
      <target idx="6" rc="y" off="0" pv="2.05e-04" ev="8.23e-02" qv="1.59e-02"/>
      <target idx="3" rc="y" off="0" pv="3.67e-04" ev="1.47e-01" qv="2.56e-02"/>
      <target idx="1" rc="y" off="-2" pv="3.96e-04" ev="1.59e-01" qv="2.56e-02"/>
      <target idx="22" rc="y" off="7" pv="4.64e-04" ev="1.86e-01" qv="2.76e-02"/>
      <target idx="4" rc="y" off="3" pv="5.49e-04" ev="2.20e-01" qv="3.04e-02"/>
      <target idx="2" rc="y" off="-2" pv="5.91e-04" ev="2.37e-01" qv="3.05e-02"/>
      <target idx="8" rc="y" off="6" pv="1.80e-03" ev="7.23e-01" qv="8.73e-02"/>
    </query>
  </matches>
  <runtime cycles="1120689" seconds="1.121"/>
</tomtom>
```
