## Supplementary material for "The cistrome response to hypoxia in human umbilical vein endothelial cells": Singh--Bass_Supplemental_FILE_S2: streme.xml

```
<STREME version="5.5.5" release="Thu Sep 14 08:48:04 2023 +1000">
  <model>
    <command_line>streme --verbosity 1 --oc streme_out -dna --minw 6 --maxw 15 --order 0 --bfile ./background --seed 0 --align center --time 4740 --totallength 4000000 --evalue --thresh 0.05 --p cluster_1_coord_nodup.txt.fa</command_line>
    <train_positives count="827" positions="24810" maxlen="30" file="cluster_1_coord_nodup.txt.fa"/>
    <train_negatives count="827" positions="24810" from="shuffled"/>
    <test_positives count="91" positions="2730"/>
    <test_negatives count="91" positions="2730"/>
    <alphabet name="DNA" like="dna">
      <letter id="A" symbol="A" complement="T" name="Adenine" colour="CC0000"/>
      <letter id="C" symbol="C" complement="G" name="Cytosine" colour="0000CC"/>
      <letter id="G" symbol="G" complement="C" name="Guanine" colour="FFB300"/>
      <letter id="T" symbol="T" aliases="U" complement="A" name="Thymine" colour="008000"/>
      <letter id="N" symbol="N" aliases="X." equals="ACGT" name="Any base"/>
      <letter id="V" symbol="V" equals="ACG" name="Not T"/>
      <letter id="H" symbol="H" equals="ACT" name="Not G"/>
      <letter id="D" symbol="D" equals="AGT" name="Not C"/>
      <letter id="B" symbol="B" equals="CGT" name="Not A"/>
      <letter id="M" symbol="M" equals="AC" name="Amino"/>
      <letter id="R" symbol="R" equals="AG" name="Purine"/>
      <letter id="W" symbol="W" equals="AT" name="Weak"/>
      <letter id="S" symbol="S" equals="CG" name="Strong"/>
      <letter id="Y" symbol="Y" equals="CT" name="Pyrimidine"/>
      <letter id="K" symbol="K" equals="GT" name="Keto"/>
    </alphabet>
    <strands>both</strands>
    <sequence_db A="0.311" C="0.189" G="0.189" T="0.311"/>
    <background_frequencies source="./background" order="0">
      <alphabet_array>
        <value letter_id="A">0.311</value>
        <value letter_id="C">0.189</value>
        <value letter_id="G">0.189</value>
        <value letter_id="T">0.311</value>
      </alphabet_array>
    </background_frequencies>
    <stop thresh_type="evalue" thresh="0.05" time="4740"/>
    <objfun>Differential Enrichment</objfun>
    <test>Fisher Exact Test</test>
    <minw>6</minw>
    <maxw>15</maxw>
    <kmer>1</kmer>
    <hofract>0.1</hofract>
    <neval>25</neval>
    <nref>4</nref>
    <niter>20</niter>
    <patience>3</patience>
    <seed>0</seed>
    <notrim>no</notrim>
    <useer>no</useer>
    <minscore>0</minscore>
    <ignore_depth>5</ignore_depth>
    <nsubsets>1</nsubsets>
    <min_pal_ratio>0.85</min_pal_ratio>
    <max_pal_ed>5</max_pal_ed>
    <cand>no</cand>
    <experimental>no</experimental>
    <totallength>4000000</totallength>
    <align>center</align>
    <host>noble-meme.grid.gs.washington.edu</host>
  </model>
  <motifs>
    <motif id="1-DCWGRA" alt="STREME-1" width="6" initial_width="6" seed="ACTGAA" score_threshold="6.71846" npassing="331" train_pos_count="302" train_neg_count="127" train_log_pvalue="-22.5533" train_pvalue="2.8e-023" train_dtc="-1.0" train_bernoulli="-1" test_pos_count="29" test_neg_count="13" test_log_pvalue="-2.40656" test_pvalue="3.9e-003" test_log_evalue="-1.8045" test_evalue="1.6e-002" test_dtc="-1.0" test_bernoulli="-1" is_palindromic="no" elapsed_time="1.6" total_sites="302" site_distr=" 9 18 9 7 12 14 9 17 9 8 15 9 12 16 11 10 13 9 11 16 10 13 14 12 17" max_sites="4" site_hist=" 0 229 60 12 1">
      <pos A="0.300607" C="0.159986" G="0.32275" T="0.216658"/>
      <pos A="0.000425288" C="0.998892" G="0.000257796" T="0.000425288"/>
      <pos A="0.346026" C="0.000257796" G="0.000257796" T="0.653459"/>
      <pos A="0.000425288" C="0.000257796" G="0.998892" T="0.000425288"/>
      <pos A="0.632328" C="0.000257796" G="0.366988" T="0.000425288"/>
      <pos A="0.744486" C="0.000257796" G="0.254831" T="0.000425288"/>
    </motif>
    <motif id="2-GAAWGGAATC" alt="STREME-2" width="10" initial_width="8" seed="GAAAGGAATC" score_threshold="8.87837" npassing="52" train_pos_count="48" train_neg_count="1" train_log_pvalue="-13.3442" train_pvalue="4.5e-014" train_dtc="-1.0" train_bernoulli="-1" test_pos_count="4" test_neg_count="0" test_log_pvalue="-1.21872" test_pvalue="6.0e-002" test_log_evalue="-0.616659" test_evalue="2.4e-001" test_dtc="-1.0" test_bernoulli="-1" is_palindromic="no" elapsed_time="3.1" total_sites="48" site_distr=" 2 0 2 3 4 4 2 1 1 3 1 0 2 5 2 1 0 2 2 3 1" max_sites="4" site_hist=" 0 29 11 1 7">
      <pos A="0.111479" C="0.0189425" G="0.86875" T="0.000828183"/>
      <pos A="0.942846" C="0.000502018" G="0.037383" T="0.0192687"/>
      <pos A="0.961287" C="0.000502018" G="0.0189425" T="0.0192687"/>
      <pos A="0.443489" C="0.0558396" G="0.000502018" T="0.50017"/>
      <pos A="0.0745982" C="0.000502018" G="0.905631" T="0.0192687"/>
      <pos A="0.166857" C="0.0189425" G="0.794932" T="0.0192687"/>
      <pos A="0.924406" C="0.0189425" G="0.0189425" T="0.0377092"/>
      <pos A="0.942838" C="0.0189506" G="0.0189425" T="0.0192687"/>
      <pos A="0.0746063" C="0.037383" G="0.0189425" T="0.869068"/>
      <pos A="0.056198" C="0.665306" G="0.222338" T="0.0561577"/>
    </motif>
    <motif id="3-AAAAAGCAA" alt="STREME-3" width="9" initial_width="10" seed="AAAAAGCAA" score_threshold="10.7083" npassing="30" train_pos_count="27" train_neg_count="0" train_log_pvalue="-8.22148" train_pvalue="6.0e-009" train_dtc="-1.0" train_bernoulli="-1" test_pos_count="3" test_neg_count="2" test_log_pvalue="-0.30103" test_pvalue="5.0e-001" test_log_evalue="0.30103" test_evalue="2.0e+000" test_dtc="-1.0" test_bernoulli="-1" is_palindromic="no" elapsed_time="4.6" total_sites="27" site_distr=" 1 0 0 0 4 0 2 2 2 0 1 0 1 0 0 1 0 1 4 0 3 5" max_sites="1" site_hist=" 0 27">
      <pos A="0.745553" C="0.0920273" G="0.161219" T="0.00120078"/>
      <pos A="0.917133" C="0.000727874" G="0.000727874" T="0.0814112"/>
      <pos A="0.863636" C="0.134435" G="0.000727874" T="0.00120078"/>
      <pos A="0.68099" C="0.187886" G="0.000727874" T="0.130396"/>
      <pos A="0.62747" C="0.000727874" G="0.145524" T="0.226278"/>
      <pos A="0.00120078" C="0.000727874" G="0.996871" T="0.00120078"/>
      <pos A="0.00120078" C="0.996871" G="0.000727874" T="0.00120078"/>
      <pos A="0.836899" C="0.0809617" G="0.000727874" T="0.0814112"/>
      <pos A="0.906044" C="0.000727874" G="0.000727874" T="0.0925002"/>
    </motif>
    <motif id="4-TGGCMW" alt="STREME-4" width="6" initial_width="6" seed="TGGCCA" score_threshold="6.67549" npassing="140" train_pos_count="126" train_neg_count="57" train_log_pvalue="-7.44295" train_pvalue="3.6e-008" train_dtc="-1.0" train_bernoulli="-1" test_pos_count="14" test_neg_count="20" test_log_pvalue="-0.0415744" test_pvalue="9.1e-001" test_log_evalue="0.560486" test_evalue="3.6e+000" test_dtc="-1.0" test_bernoulli="-1" is_palindromic="no" elapsed_time="6.0" total_sites="126" site_distr=" 4 4 6 4 7 5 3 5 6 2 4 5 3 2 10 8 3 3 4 3 8 5 7 7 7" max_sites="3" site_hist=" 0 114 10 2">
      <pos A="0.000647672" C="0.000392598" G="0.000392598" T="0.998567"/>
      <pos A="0.000647672" C="0.000392598" G="0.998312" T="0.000647672"/>
      <pos A="0.21628" C="0.226246" G="0.556827" T="0.000647672"/>
      <pos A="0.151967" C="0.846993" G="0.000392598" T="0.000647672"/>
      <pos A="0.3286" C="0.472983" G="0.000392598" T="0.198024"/>
      <pos A="0.495446" C="0.155815" G="0.0812937" T="0.267445"/>
    </motif>
  </motifs>
  <reason_for_stopping>Stopped because 3 consecutive motifs exceeded the E-value threshold (0.05).</reason_for_stopping>
  <run_time cpu="5.99"/>
</STREME>
```
