## Supplementary material for "The cistrome response to hypoxia in human umbilical vein endothelial cells": Singh--Bass_Supplemental_FILE_S2: tomtom.xml

```
<?xml version='1.0' encoding='UTF-8' standalone='yes'?>
<tomtom version="5.5.5" release="Thu Sep 14 08:48:04 2023 +1000">
  <model>
    <command_line>tomtom -verbosity 1 -oc streme_tomtom_out -min-overlap 5 -dist ed -evalue -thresh 1 -no-ssc streme_out/streme.xml db/motif_databases/HUMAN/HOCOMOCOv11_core_HUMAN_mono_meme_format.meme</command_line>
    <distance_measure value="ed"/>
    <threshold type="evalue">1</threshold>
    <alphabet name="DNA" like="dna">
      <letter id="A" symbol="A" complement="T" name="Adenine" colour="CC0000"/>
      <letter id="C" symbol="C" complement="G" name="Cytosine" colour="0000CC"/>
      <letter id="G" symbol="G" complement="C" name="Guanine" colour="FFB300"/>
      <letter id="T" symbol="T" aliases="U" complement="A" name="Thymine" colour="008000"/>
      <letter id="N" symbol="N" aliases="X." equals="ACGT" name="Any base"/>
      <letter id="V" symbol="V" equals="ACG" name="Not T"/>
      <letter id="H" symbol="H" equals="ACT" name="Not G"/>
      <letter id="D" symbol="D" equals="AGT" name="Not C"/>
      <letter id="B" symbol="B" equals="CGT" name="Not A"/>
      <letter id="M" symbol="M" equals="AC" name="Amino"/>
      <letter id="R" symbol="R" equals="AG" name="Purine"/>
      <letter id="W" symbol="W" equals="AT" name="Weak"/>
      <letter id="S" symbol="S" equals="CG" name="Strong"/>
      <letter id="Y" symbol="Y" equals="CT" name="Pyrimidine"/>
      <letter id="K" symbol="K" equals="GT" name="Keto"/>
    </alphabet>
    <strands>both</strands>
    <background from="--query--" A="0.25" C="0.25" G="0.25" T="0.25"/>
    <host>noble-meme.grid.gs.washington.edu</host>
    <when>Fri Jun  7 19:28:20 2024</when>
  </model>
  <query_dbs>
    <db source="streme_out/streme.xml" name="streme.xml" loaded="4" excluded="0" last_mod_date="Fri Jun  7 19:25:13 2024"/>
  </query_dbs>
  <target_dbs>
    <db source="db/motif_databases/HUMAN/HOCOMOCOv11_core_HUMAN_mono_meme_format.meme" name="HOCOMOCOv11_core_HUMAN_mono_meme_format" loaded="401" excluded="0" last_mod_date="Tue Jan  9 16:02:17 2024"/>
  </target_dbs>
  <queries>
    <motif db="0" id="1-DCWGRA" alt="STREME-1" length="6" nsites="331" evalue="3.9e-003">
      <pos A="0.300592" C="0.160013" G="0.322728" T="0.216668"/>
      <pos A="0.000500665" C="0.998666" G="0.000333224" T="0.000500665"/>
      <pos A="0.345997" C="0.000333224" G="0.000333224" T="0.653337"/>
      <pos A="0.000500665" C="0.000333224" G="0.998666" T="0.000500665"/>
      <pos A="0.632213" C="0.000333224" G="0.366953" T="0.000500665"/>
      <pos A="0.744337" C="0.000333224" G="0.25483" T="0.000500665"/>
    </motif>
    <motif db="0" id="2-GAAWGGAATC" alt="STREME-2" length="10" nsites="52" evalue="6.0e-002">
      <pos A="0.111745" C="0.019386" G="0.867562" T="0.00130644"/>
      <pos A="0.941516" C="0.000980901" G="0.0377911" T="0.0197116"/>
      <pos A="0.959922" C="0.000980901" G="0.019386" T="0.0197116"/>
      <pos A="0.443118" C="0.0562123" G="0.000980901" T="0.49969"/>
      <pos A="0.0749349" C="0.000980901" G="0.904373" T="0.0197116"/>
      <pos A="0.167017" C="0.019386" G="0.793886" T="0.0197116"/>
      <pos A="0.923112" C="0.019386" G="0.019386" T="0.0381167"/>
      <pos A="0.941508" C="0.0193941" G="0.019386" T="0.0197116"/>
      <pos A="0.0749429" C="0.0377911" G="0.019386" T="0.86788"/>
      <pos A="0.05657" C="0.664509" G="0.222391" T="0.0565298"/>
    </motif>
    <motif db="0" id="3-AAAAAGCAA" alt="STREME-3" length="9" nsites="30" evalue="5.0e-001">
      <pos A="0.743907" C="0.0925521" G="0.161514" T="0.00202736"/>
      <pos A="0.914917" C="0.00155602" G="0.00155602" T="0.0819713"/>
      <pos A="0.861597" C="0.134819" G="0.00155602" T="0.00202736"/>
      <pos A="0.679558" C="0.188092" G="0.00155602" T="0.130793"/>
      <pos A="0.626216" C="0.00155602" G="0.145871" T="0.226357"/>
      <pos A="0.00202736" C="0.00155602" G="0.99439" T="0.00202736"/>
      <pos A="0.00202736" C="0.99439" G="0.00155602" T="0.00202736"/>
      <pos A="0.834949" C="0.0815233" G="0.00155602" T="0.0819713"/>
      <pos A="0.903864" C="0.00155602" G="0.00155602" T="0.0930235"/>
    </motif>
    <motif db="0" id="4-TGGCMW" alt="STREME-4" length="6" nsites="140" evalue="9.1e-001">
      <pos A="0.000825654" C="0.000570762" G="0.000570762" T="0.998033"/>
      <pos A="0.000825654" C="0.000570762" G="0.997778" T="0.000825654"/>
      <pos A="0.216304" C="0.226263" G="0.556608" T="0.000825654"/>
      <pos A="0.152037" C="0.846567" G="0.000570762" T="0.000825654"/>
      <pos A="0.328544" C="0.472824" G="0.000570762" T="0.198061"/>
      <pos A="0.495271" C="0.155882" G="0.0814141" T="0.267433"/>
    </motif>
  </queries>
  <targets>
    <motif db="0" id="FEZF1_HUMAN.H11MO.0.C" length="12" nsites="500" evalue="1.0e+000"
        url="http://hocomoco.autosome.ru/motif/FEZF1_HUMAN.H11MO.0.C">
      <pos A="0.305989" C="0.122026" G="0.361978" T="0.210008"/>
      <pos A="0.132024" C="0.485953" G="0.0740352" T="0.307988"/>
      <pos A="0.070036" C="0.0320436" G="0.0220456" T="0.875875"/>
      <pos A="0.0120476" C="0.020046" G="0.94986" T="0.0180464"/>
      <pos A="0.0140472" C="0.555939" G="0.10203" T="0.327984"/>
      <pos A="0.0260448" C="0.433963" G="0.0520396" T="0.487952"/>
      <pos A="0.0620376" C="0.725905" G="0.0260448" T="0.186013"/>
      <pos A="0.240002" C="0.060038" G="0.0140472" T="0.685913"/>
      <pos A="0.00604879" C="0.134023" G="0.05004" T="0.809888"/>
      <pos A="0.020046" C="0.010048" G="0.0180464" T="0.95186"/>
      <pos A="0.0440412" C="0.116027" G="0.070036" T="0.769896"/>
      <pos A="0.172016" C="0.331984" G="0.158018" T="0.337982"/>
    </motif>
    <motif db="0" id="FOXM1_HUMAN.H11MO.0.A" length="12" nsites="500" evalue="1.0e+000"
        url="http://hocomoco.autosome.ru/motif/FOXM1_HUMAN.H11MO.0.A">
      <pos A="0.0560388" C="0.0240452" G="0.0340432" T="0.885873"/>
      <pos A="0.252" C="0.0220456" G="0.715907" T="0.010048"/>
      <pos A="0.0260448" C="0.030044" G="0.0560388" T="0.887872"/>
      <pos A="4.999e-05" C="0.0680364" G="0.0620376" T="0.869876"/>
      <pos A="0.00204959" C="0.00204959" G="0.0720356" T="0.923865"/>
      <pos A="0.319986" C="0.0540392" G="0.587932" T="0.0380424"/>
      <pos A="0.0740352" C="0.745901" G="0.0180464" T="0.162018"/>
      <pos A="0.246001" C="0.160018" G="0.0380424" T="0.555939"/>
      <pos A="0.0480404" C="0.289992" G="0.142022" T="0.519946"/>
      <pos A="0.359978" C="0.0380424" G="0.0280444" T="0.573935"/>
      <pos A="0.108028" C="0.160018" G="0.445961" T="0.285993"/>
      <pos A="0.166017" C="0.341982" G="0.257998" T="0.234003"/>
    </motif>
    <motif db="0" id="IRF3_HUMAN.H11MO.0.B" length="20" nsites="500" evalue="1.0e+000"
        url="http://hocomoco.autosome.ru/motif/IRF3_HUMAN.H11MO.0.B">
      <pos A="0.29999" C="0.0780344" G="0.513947" T="0.108028"/>
      <pos A="0.603929" C="0.0440412" G="0.29999" T="0.0520396"/>
      <pos A="0.677914" C="0.0660368" G="0.214007" T="0.0420416"/>
      <pos A="0.719906" C="0.0740352" G="0.110028" T="0.0960308"/>
      <pos A="0.305989" C="0.108028" G="0.455959" T="0.130024"/>
      <pos A="0.224005" C="0.0540392" G="0.557938" T="0.164017"/>
      <pos A="0.20201" C="0.0540392" G="0.731904" T="0.0120476"/>
      <pos A="0.819886" C="0.0180464" G="0.14802" T="0.0140472"/>
      <pos A="0.815887" C="0.0360428" G="0.126025" T="0.0220456"/>
      <pos A="0.89987" C="0.0160468" G="0.030044" T="0.0540392"/>
      <pos A="0.224005" C="0.261998" G="0.445961" T="0.0680364"/>
      <pos A="0.291992" C="0.0880324" G="0.40197" T="0.218006"/>
      <pos A="0.20001" C="0.00604879" G="0.783893" T="0.010048"/>
      <pos A="0.673915" C="0.0240452" G="0.289992" T="0.0120476"/>
      <pos A="0.879874" C="0.0360428" G="0.0720356" T="0.0120476"/>
      <pos A="0.941862" C="0.00404919" G="0.040042" T="0.0140472"/>
      <pos A="0.0960308" C="0.313987" G="0.54794" T="0.0420416"/>
      <pos A="0.265997" C="0.142022" G="0.273995" T="0.317986"/>
      <pos A="0.228004" C="0.122026" G="0.585933" T="0.0640372"/>
      <pos A="0.681914" C="0.070036" G="0.178014" T="0.070036"/>
    </motif>
    <motif db="0" id="NFIA_HUMAN.H11MO.0.C" length="15" nsites="233" evalue="1.0e+000"
        url="http://hocomoco.autosome.ru/motif/NFIA_HUMAN.H11MO.0.C">
      <pos A="0.145398" C="0.213939" G="0.108192" T="0.532471"/>
      <pos A="0.0336163" C="0.03057" G="0.0693013" T="0.866512"/>
      <pos A="0.0458014" C="0.0088109" G="0.877827" T="0.0675605"/>
      <pos A="0.0658198" C="0.0296997" G="0.854762" T="0.0497181"/>
      <pos A="0.111079" C="0.720291" G="0.114995" T="0.0536347"/>
      <pos A="0.415136" C="0.250003" G="0.1225" T="0.212362"/>
      <pos A="0.214864" C="0.327348" G="0.207028" T="0.250759"/>
      <pos A="0.367463" C="0.00192051" G="0.629421" T="0.00119521"/>
      <pos A="0.230311" C="0.218126" G="0.344318" T="0.207246"/>
      <pos A="0.302551" C="0.130874" G="0.101722" T="0.464852"/>
      <pos A="0.0755026" C="0.0694101" G="0.736284" T="0.118803"/>
      <pos A="0.0597272" C="0.812115" G="0.0629911" T="0.065167"/>
      <pos A="0.0571162" C="0.838661" G="0.0575513" T="0.0466718"/>
      <pos A="0.778823" C="0.0640791" G="0.0703892" T="0.0867086"/>
      <pos A="0.440599" C="0.0898609" G="0.354874" T="0.114666"/>
    </motif>
    <motif db="0" id="PO2F1_HUMAN.H11MO.0.C" length="16" nsites="134" evalue="1.0e+000"
        url="http://hocomoco.autosome.ru/motif/PO2F1_HUMAN.H11MO.0.C">
      <pos A="0.634042" C="0.112043" G="0.156786" T="0.097129"/>
      <pos A="0.432699" C="0.1717" G="0.1717" T="0.2239"/>
      <pos A="0.0747576" C="0.0449292" G="0.298471" T="0.581842"/>
      <pos A="0.0822148" C="0.365585" G="0.335757" T="0.216443"/>
      <pos A="0.298471" C="0.134415" G="0.469985" T="0.097129"/>
      <pos A="0.492356" C="0.164243" G="0.037472" T="0.305928"/>
      <pos A="0.947241" C="0.037472" G="0.00764355" T="0.00764355"/>
      <pos A="0.037472" C="0.0151007" G="0.00764355" T="0.939784"/>
      <pos A="0.0598434" C="0.000186428" G="0.939784" T="0.000186428"/>
      <pos A="0.0151007" C="0.462528" G="0.425242" T="0.097129"/>
      <pos A="0.917412" C="0.0225578" G="0.0300149" T="0.0300149"/>
      <pos A="0.82047" C="0.037472" G="0.126957" T="0.0151007"/>
      <pos A="0.537099" C="0.0673005" G="0.0523863" T="0.343214"/>
      <pos A="0.1195" C="0.395414" G="0.0598434" T="0.425242"/>
      <pos A="0.604213" C="0.141872" G="0.1717" T="0.0822148"/>
      <pos A="0.462528" C="0.0822148" G="0.0747576" T="0.3805"/>
    </motif>
    <motif db="0" id="SMCA5_HUMAN.H11MO.0.C" length="15" nsites="404" evalue="1.0e+000"
        url="http://hocomoco.autosome.ru/motif/SMCA5_HUMAN.H11MO.0.C">
      <pos A="0.0371814" C="0.0297575" G="0.905778" T="0.0272829"/>
      <pos A="0.735028" C="0.123794" G="0.106471" T="0.0347068"/>
      <pos A="0.509837" C="0.245051" G="0.205457" T="0.039656"/>
      <pos A="0.108946" C="0.0569785" G="0.136167" T="0.697909"/>
      <pos A="0.133692" C="0.297018" G="0.334138" T="0.235152"/>
      <pos A="0.0866741" C="0.11637" G="0.786996" T="0.00996041"/>
      <pos A="0.836488" C="0.0322321" G="0.0743009" T="0.0569785"/>
      <pos A="0.868659" C="0.0347068" G="0.0841995" T="0.012435"/>
      <pos A="0.123794" C="0.0495546" G="0.11142" T="0.715231"/>
      <pos A="0.11637" C="0.00996041" G="0.861235" T="0.012435"/>
      <pos A="0.0248082" C="0.309391" G="0.650891" T="0.0149097"/>
      <pos A="0.893405" C="0.012435" G="0.039656" T="0.0545038"/>
      <pos A="0.593974" C="0.173286" G="0.215355" T="0.0173843"/>
      <pos A="0.35146" C="0.0693516" G="0.066877" T="0.512311"/>
      <pos A="0.0520292" C="0.678112" G="0.183185" T="0.0866741"/>
    </motif>
    <motif db="0" id="STAT2_HUMAN.H11MO.0.A" length="19" nsites="500" evalue="1.0e+000"
        url="http://hocomoco.autosome.ru/motif/STAT2_HUMAN.H11MO.0.A">
      <pos A="0.419966" C="0.110028" G="0.341982" T="0.128024"/>
      <pos A="0.34998" C="0.134023" G="0.44996" T="0.0660368"/>
      <pos A="0.29799" C="0.010048" G="0.635923" T="0.0560388"/>
      <pos A="0.603929" C="0.00404919" G="0.369976" T="0.0220456"/>
      <pos A="0.987852" C="0.00404919" G="0.00404919" T="0.00404919"/>
      <pos A="0.943861" C="0.0160468" G="0.0180464" T="0.0220456"/>
      <pos A="0.479954" C="0.168016" G="0.130024" T="0.222006"/>
      <pos A="0.238002" C="0.228004" G="0.140022" T="0.393971"/>
      <pos A="0.0780344" C="0.00204959" G="0.915867" T="0.00404919"/>
      <pos A="0.971856" C="0.00604879" G="0.020046" T="0.00204959"/>
      <pos A="0.985853" C="4.999e-05" G="0.0140472" T="4.999e-05"/>
      <pos A="0.993851" C="4.999e-05" G="0.00404919" T="0.00204959"/>
      <pos A="0.0880324" C="0.685913" G="0.214007" T="0.0120476"/>
      <pos A="0.104029" C="0.176015" G="0.0160468" T="0.703909"/>
      <pos A="0.182014" C="0.114027" G="0.543941" T="0.160018"/>
      <pos A="0.767896" C="0.0540392" G="0.112028" T="0.0660368"/>
      <pos A="0.641922" C="0.10003" G="0.14802" T="0.110028"/>
      <pos A="0.60193" C="0.106029" G="0.188012" T="0.104029"/>
      <pos A="0.204009" C="0.291992" G="0.371976" T="0.132024"/>
    </motif>
    <motif db="0" id="TEAD1_HUMAN.H11MO.0.A" length="12" nsites="500" evalue="1.0e+000"
        url="http://hocomoco.autosome.ru/motif/TEAD1_HUMAN.H11MO.0.A">
      <pos A="0.483953" C="0.0280444" G="0.429964" T="0.0580384"/>
      <pos A="0.194011" C="0.759898" G="0.040042" T="0.00604879"/>
      <pos A="0.977854" C="0.0120476" G="0.00204959" T="0.00804839"/>
      <pos A="0.00404919" C="0.00804839" G="0.00204959" T="0.985853"/>
      <pos A="0.0480404" C="0.00604879" G="0.070036" T="0.875875"/>
      <pos A="0.00404919" C="0.931864" G="0.0360428" T="0.0280444"/>
      <pos A="0.00804839" C="0.89987" G="0.00404919" T="0.0880324"/>
      <pos A="0.533943" C="0.0420416" G="0.0140472" T="0.409968"/>
      <pos A="0.176015" C="0.136023" G="0.543941" T="0.144021"/>
      <pos A="0.162018" C="0.385973" G="0.337982" T="0.114027"/>
      <pos A="0.240002" C="0.485953" G="0.176015" T="0.0980304"/>
      <pos A="0.429964" C="0.194011" G="0.116027" T="0.259998"/>
    </motif>
    <motif db="0" id="TEAD4_HUMAN.H11MO.0.A" length="13" nsites="500" evalue="1.0e+000"
        url="http://hocomoco.autosome.ru/motif/TEAD4_HUMAN.H11MO.0.A">
      <pos A="0.519946" C="0.0180464" G="0.39797" T="0.0640372"/>
      <pos A="0.283993" C="0.64992" G="0.0560388" T="0.010048"/>
      <pos A="0.963857" C="0.010048" G="0.00604879" T="0.020046"/>
      <pos A="0.0160468" C="0.0180464" G="0.010048" T="0.955859"/>
      <pos A="0.0440412" C="0.0180464" G="0.070036" T="0.867876"/>
      <pos A="0.020046" C="0.933863" G="0.0180464" T="0.0280444"/>
      <pos A="0.00204959" C="0.843881" G="0.00604879" T="0.14802"/>
      <pos A="0.423965" C="0.0620376" G="0.0220456" T="0.491952"/>
      <pos A="0.156019" C="0.140022" G="0.513947" T="0.190012"/>
      <pos A="0.238002" C="0.192012" G="0.427964" T="0.142022"/>
      <pos A="0.281994" C="0.375975" G="0.234003" T="0.108028"/>
      <pos A="0.467956" C="0.20201" G="0.124025" T="0.206009"/>
      <pos A="0.160018" C="0.170016" G="0.263997" T="0.405969"/>
    </motif>
    <motif db="0" id="ZN394_HUMAN.H11MO.0.C" length="20" nsites="363" evalue="1.0e+000"
        url="http://hocomoco.autosome.ru/motif/ZN394_HUMAN.H11MO.0.C">
      <pos A="0.297508" C="0.253443" G="0.283737" T="0.165313"/>
      <pos A="0.374621" C="0.146034" G="0.454489" T="0.0248554"/>
      <pos A="0.842812" C="0.0110851" G="0.0248554" T="0.121248"/>
      <pos A="0.567406" C="0.0358717" G="0.314032" T="0.0826907"/>
      <pos A="0.291999" C="0.0634123" G="0.15705" T="0.487538"/>
      <pos A="0.316786" C="6.88516e-05" G="0.537111" T="0.146034"/>
      <pos A="0.154296" C="0.201115" G="0.600454" T="0.0441338"/>
      <pos A="0.694093" C="0.209378" G="0.0193473" T="0.0771826"/>
      <pos A="0.630749" C="0.168067" G="0.0799367" T="0.121248"/>
      <pos A="0.291999" C="0.0468879" G="0.212132" T="0.448981"/>
      <pos A="0.314032" C="0.23141" G="0.278229" T="0.176329"/>
      <pos A="0.170821" C="0.192853" G="0.493046" T="0.14328"/>
      <pos A="0.630749" C="0.110231" G="0.0441338" T="0.214886"/>
      <pos A="0.504062" C="0.275475" G="0.0606582" T="0.159804"/>
      <pos A="0.399408" C="0.0138392" G="0.0744285" T="0.512324"/>
      <pos A="0.181837" C="0.0276095" G="0.641765" T="0.148788"/>
      <pos A="0.256197" C="0.0689204" G="0.490292" T="0.184591"/>
      <pos A="0.771206" C="0.0606582" G="0.126756" T="0.0413798"/>
      <pos A="0.757436" C="0.0248554" G="0.140526" T="0.0771826"/>
      <pos A="0.126756" C="0.104723" G="0.330556" T="0.437965"/>
    </motif>
    <motif db="0" id="ZN502_HUMAN.H11MO.0.C" length="20" nsites="144" evalue="1.0e+000"
        url="http://hocomoco.autosome.ru/motif/ZN502_HUMAN.H11MO.0.C">
      <pos A="0.0765094" C="0.027932" G="0.888446" T="0.00711312"/>
      <pos A="0.937023" C="0.0418112" G="0.00711312" T="0.0140527"/>
      <pos A="0.916204" C="0.0140527" G="0.027932" T="0.0418112"/>
      <pos A="0.027932" C="0.0626301" G="0.00711312" T="0.902325"/>
      <pos A="0.0209924" C="0.000173491" G="0.971721" T="0.00711312"/>
      <pos A="0.0348716" C="0.0487509" G="0.909264" T="0.00711312"/>
      <pos A="0.957842" C="0.000173491" G="0.0140527" T="0.027932"/>
      <pos A="0.770472" C="0.215302" G="0.0140527" T="0.000173491"/>
      <pos A="0.0626301" C="0.0348716" G="0.000173491" T="0.902325"/>
      <pos A="0.0209924" C="0.479008" G="0.43737" T="0.0626301"/>
      <pos A="0.0765094" C="0.027932" G="0.860687" T="0.0348716"/>
      <pos A="0.916204" C="0.0140527" G="0.00711312" T="0.0626301"/>
      <pos A="0.923144" C="0.00711312" G="0.0626301" T="0.00711312"/>
      <pos A="0.0140527" C="0.0765094" G="0.0140527" T="0.895385"/>
      <pos A="0.111207" C="0.000173491" G="0.881506" T="0.00711312"/>
      <pos A="0.0140527" C="0.0140527" G="0.964781" T="0.00711312"/>
      <pos A="0.957842" C="0.00711312" G="0.000173491" T="0.0348716"/>
      <pos A="0.978661" C="0.000173491" G="0.0140527" T="0.00711312"/>
      <pos A="0.027932" C="0.0209924" G="0.0418112" T="0.909264"/>
      <pos A="0.0418112" C="0.638619" G="0.284698" T="0.0348716"/>
    </motif>
    <motif db="0" id="ZN582_HUMAN.H11MO.0.C" length="24" nsites="260" evalue="1.0e+000"
        url="http://hocomoco.autosome.ru/motif/ZN582_HUMAN.H11MO.0.C">
      <pos A="0.153883" C="0.476836" G="0.342272" T="0.0270088"/>
      <pos A="0.138504" C="0.0193195" G="0.66138" T="0.180796"/>
      <pos A="0.676759" C="0.173106" G="0.13466" T="0.0154748"/>
      <pos A="0.730584" C="0.0193195" G="0.0616109" T="0.188485"/>
      <pos A="0.0270088" C="0.00394079" G="0.207709" T="0.761342"/>
      <pos A="0.0231642" C="0.0154748" G="0.807478" T="0.153883"/>
      <pos A="0.0231642" C="0.334583" G="0.588331" T="0.0539216"/>
      <pos A="0.72674" C="0.0423875" G="0.0500769" T="0.180796"/>
      <pos A="0.330738" C="0.173106" G="0.19233" T="0.303825"/>
      <pos A="0.0385429" C="0.0346982" G="0.0423875" T="0.884371"/>
      <pos A="0.0769896" C="0.342272" G="0.276913" T="0.303825"/>
      <pos A="0.107747" C="0.00778547" G="0.865148" T="0.0193195"/>
      <pos A="0.619089" C="0.00778547" G="0.361496" T="0.0116301"/>
      <pos A="0.615244" C="0.353806" G="0.0193195" T="0.0116301"/>
      <pos A="0.0270088" C="0.0385429" G="0.0270088" T="0.907439"/>
      <pos A="0.0423875" C="9.61169e-05" G="0.953576" T="0.00394079"/>
      <pos A="0.00778547" C="0.522972" G="0.465302" T="0.00394079"/>
      <pos A="0.968954" C="0.0116301" G="0.00394079" T="0.0154748"/>
      <pos A="0.803633" C="0.123126" G="0.0654556" T="0.00778547"/>
      <pos A="0.173106" C="0.0231642" G="0.330738" T="0.472991"/>
      <pos A="0.0270088" C="0.557574" G="0.138504" T="0.276913"/>
      <pos A="0.884371" C="0.0270088" G="0.0616109" T="0.0270088"/>
      <pos A="0.519127" C="0.0270088" G="0.0346982" T="0.419166"/>
      <pos A="0.103902" C="0.730584" G="0.0808343" T="0.084679"/>
    </motif>
  </targets>
  <matches>
    <query idx="1">
      <target idx="10" rc="n" off="10" pv="5.50e-09" ev="2.21e-06" qv="4.37e-06"/>
      <target idx="5" rc="n" off="5" pv="1.96e-06" ev="7.85e-04" qv="7.78e-04"/>
      <target idx="11" rc="n" off="11" pv="5.26e-04" ev="2.11e-01" qv="1.39e-01"/>
      <target idx="7" rc="y" off="1" pv="8.31e-04" ev="3.33e-01" qv="1.54e-01"/>
      <target idx="4" rc="n" off="4" pv="1.10e-03" ev="4.41e-01" qv="1.54e-01"/>
      <target idx="6" rc="n" off="3" pv="1.23e-03" ev="4.93e-01" qv="1.54e-01"/>
      <target idx="8" rc="y" off="2" pv="1.35e-03" ev="5.43e-01" qv="1.54e-01"/>
      <target idx="9" rc="n" off="1" pv="2.47e-03" ev="9.90e-01" qv="2.45e-01"/>
    </query>
    <query idx="2">
      <target idx="6" rc="n" off="3" pv="1.06e-03" ev="4.25e-01" qv="4.51e-01"/>
      <target idx="1" rc="y" off="0" pv="1.23e-03" ev="4.93e-01" qv="4.51e-01"/>
      <target idx="2" rc="n" off="7" pv="2.13e-03" ev="8.54e-01" qv="4.51e-01"/>
      <target idx="0" rc="y" off="2" pv="2.35e-03" ev="9.44e-01" qv="4.51e-01"/>
    </query>
    <query idx="3">
      <target idx="3" rc="n" off="1" pv="2.10e-03" ev="8.44e-01" qv="5.03e-01"/>
    </query>
  </matches>
  <runtime cycles="566041" seconds="0.566"/>
</tomtom>
```
