## Supplementary material for "The cistrome response to hypoxia in human umbilical vein endothelial cells": Singh--Bass_Supplemental_FILE_S2: xstreme.txt

```
********************************************************************************
XSTREME - Motif Discovery and Enrichment Analysis
********************************************************************************
MEME version 5.5.5 (Thu Sep 14 08:48:04 2023 +1000)

For further information on how to interpret these results please access https://meme-suite.org/meme.
To get a copy of the MEME Suite software please access https://meme-suite.org.

********************************************************************************


********************************************************************************
REFERENCE
********************************************************************************
If you use this program in your research, please cite:

Charles E. Grant and Timothy L. Bailey, "XSTREME: comprehensive motif analysis of biological sequence datasets",
BioRxiv, September 3, 2021.
********************************************************************************


ALPHABET= ACGT

strands: + -

Background letter frequencies (from file `./background'):
A 0.31130 C 0.18870 G 0.18870 T 0.31130 

MOTIF 1-DCWGRA STREME-1

letter-probability matrix: alength= 4 w= 6 nsites= 331 E= 1.6e-002
  0.300607	  0.159986	  0.322750	  0.216658	
  0.000425	  0.998892	  0.000258	  0.000425	
  0.346026	  0.000258	  0.000258	  0.653459	
  0.000425	  0.000258	  0.998892	  0.000425	
  0.632328	  0.000258	  0.366988	  0.000425	
  0.744486	  0.000258	  0.254831	  0.000425	

MOTIF ETV4_HUMAN.H11MO.0.B

letter-probability matrix: alength= 4 w= 11 nsites= 479 E= 3.76e-007
  0.336000	  0.233999	  0.329997	  0.100004	
  0.383999	  0.134001	  0.319997	  0.162003	
  0.136004	  0.609992	  0.233999	  0.020006	
  0.955987	  0.010004	  0.020003	  0.014006	
  0.006006	  0.002004	  0.975984	  0.016006	
  0.016006	  0.026003	  0.957985	  0.000006	
  0.923988	  0.016004	  0.050003	  0.010006	
  0.869989	  0.014004	  0.046003	  0.070005	
  0.308000	  0.022003	  0.587992	  0.082005	
  0.138003	  0.178000	  0.345997	  0.337999	
  0.288000	  0.132001	  0.413995	  0.166003	

URL http://hocomoco.autosome.ru/motif/ETV4_HUMAN.H11MO.0.B

MOTIF OLIG2_HUMAN.H11MO.0.B

letter-probability matrix: alength= 4 w= 18 nsites= 306 E= 1.02e-006
  0.216002	  0.619991	  0.142001	  0.022006	
  0.152003	  0.825987	  0.004004	  0.018006	
  0.839989	  0.016004	  0.026003	  0.118004	
  0.008006	  0.026003	  0.489994	  0.475997	
  0.154003	  0.783988	  0.050003	  0.012006	
  0.034006	  0.014004	  0.006004	  0.945987	
  0.000006	  0.014004	  0.911986	  0.074005	
  0.012006	  0.361997	  0.180000	  0.445997	
  0.024006	  0.251999	  0.034003	  0.689992	
  0.080005	  0.257999	  0.154001	  0.507996	
  0.098004	  0.431995	  0.186000	  0.284001	
  0.104004	  0.489994	  0.114001	  0.292000	
  0.176003	  0.381996	  0.166000	  0.276001	
  0.268001	  0.086002	  0.192000	  0.453997	
  0.082005	  0.259999	  0.291998	  0.365999	
  0.188002	  0.451995	  0.136001	  0.224002	
  0.228002	  0.229999	  0.102002	  0.439997	
  0.130004	  0.198000	  0.339997	  0.332000	

URL http://hocomoco.autosome.ru/motif/OLIG2_HUMAN.H11MO.0.B

MOTIF ZFP42_HUMAN.H11MO.0.A

letter-probability matrix: alength= 4 w= 12 nsites= 232 E= 1.52e-005
  0.200002	  0.138001	  0.543993	  0.118004	
  0.122004	  0.054003	  0.755989	  0.068005	
  0.142003	  0.589992	  0.196000	  0.072005	
  0.495996	  0.327997	  0.086002	  0.090004	
  0.022006	  0.028003	  0.787988	  0.162003	
  0.080005	  0.883986	  0.020003	  0.016006	
  0.000006	  0.981984	  0.008004	  0.010006	
  0.989986	  0.008004	  0.002004	  0.000006	
  0.002006	  0.008004	  0.016004	  0.973987	
  0.042005	  0.253999	  0.096002	  0.607994	
  0.066005	  0.068002	  0.058003	  0.807990	
  0.028006	  0.202000	  0.020003	  0.749991	

URL http://hocomoco.autosome.ru/motif/ZFP42_HUMAN.H11MO.0.A

MOTIF TCCATTCCATTCC MEME-1

letter-probability matrix: alength= 4 w= 13 nsites= 31 E= 2.1e-044
  0.000000	  0.000000	  0.000000	  1.000000	
  0.000000	  0.903226	  0.032258	  0.064516	
  0.032258	  0.741935	  0.161290	  0.064516	
  0.935484	  0.032258	  0.000000	  0.032258	
  0.000000	  0.064516	  0.064516	  0.870968	
  0.000000	  0.000000	  0.000000	  1.000000	
  0.000000	  0.935484	  0.000000	  0.064516	
  0.064516	  0.645161	  0.290323	  0.000000	
  0.838710	  0.032258	  0.096774	  0.032258	
  0.000000	  0.000000	  0.096774	  0.903226	
  0.032258	  0.000000	  0.000000	  0.967742	
  0.000000	  0.967742	  0.032258	  0.000000	
  0.032258	  0.741935	  0.193548	  0.032258	

MOTIF 4-TGGCMW STREME-4

letter-probability matrix: alength= 4 w= 6 nsites= 140 E= 3.6e+000
  0.000648	  0.000393	  0.000393	  0.998567	
  0.000648	  0.000393	  0.998312	  0.000648	
  0.216280	  0.226246	  0.556827	  0.000648	
  0.151967	  0.846993	  0.000393	  0.000648	
  0.328600	  0.472983	  0.000393	  0.198024	
  0.495446	  0.155815	  0.081294	  0.267445	

MOTIF PRDM1_HUMAN.H11MO.0.A

letter-probability matrix: alength= 4 w= 14 nsites= 223 E= 3.98e-004
  0.314000	  0.056003	  0.567992	  0.062005	
  0.607994	  0.082002	  0.261999	  0.048005	
  0.773991	  0.080002	  0.098002	  0.048005	
  0.913988	  0.000004	  0.078002	  0.008006	
  0.094004	  0.076002	  0.807988	  0.022006	
  0.236002	  0.062003	  0.217999	  0.483997	
  0.046005	  0.006004	  0.947985	  0.000006	
  0.991986	  0.002004	  0.006004	  0.000006	
  0.903988	  0.008004	  0.088002	  0.000006	
  0.985987	  0.000004	  0.012004	  0.002006	
  0.046005	  0.042003	  0.897986	  0.014006	
  0.042005	  0.128001	  0.158001	  0.671993	
  0.198002	  0.146001	  0.459995	  0.196002	
  0.395998	  0.176000	  0.265998	  0.162003	

URL http://hocomoco.autosome.ru/motif/PRDM1_HUMAN.H11MO.0.A

MOTIF ZN214_HUMAN.H11MO.0.C

letter-probability matrix: alength= 4 w= 22 nsites= 70 E= 4.54e-004
  0.257578	  0.204545	  0.117427	  0.420450	
  0.208337	  0.545441	  0.098488	  0.147733	
  0.306818	  0.511351	  0.102276	  0.079554	
  0.303031	  0.060611	  0.030309	  0.606049	
  0.007587	  0.132578	  0.060611	  0.799224	
  0.037889	  0.257573	  0.200757	  0.503781	
  0.087130	  0.329540	  0.064399	  0.518932	
  0.022738	  0.094701	  0.253785	  0.628776	
  0.386361	  0.056823	  0.507564	  0.049252	
  0.499993	  0.018946	  0.219696	  0.261366	
  0.026526	  0.011370	  0.651498	  0.310606	
  0.037889	  0.424234	  0.496200	  0.041677	
  0.291667	  0.549229	  0.102276	  0.056828	
  0.344696	  0.359842	  0.030309	  0.265153	
  0.102281	  0.272724	  0.178031	  0.446965	
  0.030314	  0.075762	  0.060611	  0.833314	
  0.007587	  0.280300	  0.053035	  0.659078	
  0.155309	  0.166668	  0.655285	  0.022738	
  0.814375	  0.071974	  0.045460	  0.068191	
  0.053040	  0.030309	  0.109851	  0.806799	
  0.098493	  0.075762	  0.640134	  0.185611	
  0.632564	  0.128790	  0.068186	  0.170460	

URL http://hocomoco.autosome.ru/motif/ZN214_HUMAN.H11MO.0.C

MOTIF ZN274_HUMAN.H11MO.0.A

letter-probability matrix: alength= 4 w= 20 nsites= 135 E= 1.62e-003
  0.058005	  0.813987	  0.070002	  0.058005	
  0.857989	  0.052003	  0.034003	  0.056005	
  0.034006	  0.285998	  0.126001	  0.553995	
  0.747991	  0.146001	  0.054003	  0.052005	
  0.212002	  0.645991	  0.098002	  0.044005	
  0.224002	  0.014004	  0.030003	  0.731992	
  0.044005	  0.084002	  0.807988	  0.064005	
  0.092004	  0.026003	  0.851987	  0.030006	
  0.769991	  0.022003	  0.092002	  0.116004	
  0.258001	  0.064003	  0.657991	  0.020006	
  0.761991	  0.026003	  0.038003	  0.174003	
  0.144003	  0.044003	  0.787988	  0.024006	
  0.747991	  0.048003	  0.198000	  0.006006	
  0.865989	  0.046003	  0.066003	  0.022006	
  0.785991	  0.036003	  0.134001	  0.044005	
  0.080005	  0.637991	  0.044003	  0.238001	
  0.042005	  0.745989	  0.128001	  0.084004	
  0.138003	  0.453995	  0.182000	  0.226002	
  0.228002	  0.074002	  0.044003	  0.653993	
  0.807990	  0.074002	  0.082002	  0.036006	

URL http://hocomoco.autosome.ru/motif/ZN274_HUMAN.H11MO.0.A

MOTIF MAF_HUMAN.H11MO.0.A

letter-probability matrix: alength= 4 w= 19 nsites= 273 E= 2.38e-003
  0.306000	  0.235999	  0.333997	  0.124004	
  0.469997	  0.142001	  0.202000	  0.186003	
  0.587994	  0.084002	  0.078002	  0.250001	
  0.391998	  0.088002	  0.118001	  0.401998	
  0.154003	  0.311998	  0.269998	  0.264001	
  0.110004	  0.040003	  0.026003	  0.823990	
  0.018006	  0.014004	  0.959985	  0.008006	
  0.124004	  0.855987	  0.006004	  0.014006	
  0.064005	  0.006004	  0.012004	  0.917988	
  0.018006	  0.006004	  0.901986	  0.074005	
  0.881989	  0.024003	  0.068002	  0.026006	
  0.102004	  0.445995	  0.327997	  0.124004	
  0.238001	  0.118001	  0.154001	  0.489996	
  0.242001	  0.411996	  0.120001	  0.226002	
  0.473997	  0.112002	  0.154001	  0.260001	
  0.194002	  0.072002	  0.575992	  0.158003	
  0.160003	  0.511994	  0.217999	  0.110004	
  0.461997	  0.235999	  0.146001	  0.156003	
  0.401998	  0.152001	  0.233999	  0.212002	

URL http://hocomoco.autosome.ru/motif/MAF_HUMAN.H11MO.0.A

MOTIF PO3F2_HUMAN.H11MO.0.A

letter-probability matrix: alength= 4 w= 17 nsites= 126 E= 1.11e-002
  0.046376	  0.356851	  0.102824	  0.493948	
  0.149197	  0.362900	  0.058470	  0.429433	
  0.014119	  0.935469	  0.022181	  0.028231	
  0.828619	  0.102824	  0.004036	  0.064521	
  0.012103	  0.006052	  0.024197	  0.957648	
  0.040328	  0.036293	  0.661281	  0.262098	
  0.276210	  0.671361	  0.034277	  0.018151	
  0.649187	  0.225806	  0.096776	  0.028231	
  0.250001	  0.032261	  0.032261	  0.685476	
  0.481851	  0.058470	  0.050406	  0.409272	
  0.300403	  0.018149	  0.014116	  0.667332	
  0.034280	  0.266127	  0.181452	  0.518141	
  0.016135	  0.665313	  0.131050	  0.187502	
  0.653219	  0.288304	  0.024197	  0.034280	
  0.296371	  0.032261	  0.066535	  0.604833	
  0.141132	  0.133066	  0.175403	  0.550398	
  0.223792	  0.429431	  0.211693	  0.135084	

URL http://hocomoco.autosome.ru/motif/PO3F2_HUMAN.H11MO.0.A

MOTIF ZN667_HUMAN.H11MO.0.C

letter-probability matrix: alength= 4 w= 19 nsites= 229 E= 3.39e-002
  0.138003	  0.168000	  0.559993	  0.134004	
  0.234002	  0.108002	  0.172000	  0.485997	
  0.098004	  0.068002	  0.625991	  0.208002	
  0.078005	  0.331997	  0.489994	  0.100004	
  0.044005	  0.833987	  0.058003	  0.064005	
  0.146003	  0.461995	  0.046003	  0.345999	
  0.062005	  0.122001	  0.132001	  0.683993	
  0.084004	  0.237999	  0.180000	  0.497996	
  0.539995	  0.313997	  0.046003	  0.100004	
  0.677993	  0.108002	  0.116001	  0.098004	
  0.457997	  0.106002	  0.421995	  0.014006	
  0.763991	  0.054003	  0.052003	  0.130004	
  0.066005	  0.054003	  0.799988	  0.080005	
  0.068005	  0.787988	  0.054003	  0.090004	
  0.040005	  0.194000	  0.036003	  0.729992	
  0.046005	  0.693990	  0.144001	  0.116004	
  0.465997	  0.299998	  0.062003	  0.172003	
  0.094004	  0.323997	  0.339997	  0.242001	
  0.100004	  0.719989	  0.080002	  0.100004	

URL http://hocomoco.autosome.ru/motif/ZN667_HUMAN.H11MO.0.C

MOTIF SMAD3_HUMAN.H11MO.0.B

letter-probability matrix: alength= 4 w= 12 nsites= 276 E= 4.72e-002
  0.164003	  0.363996	  0.313997	  0.158003	
  0.110004	  0.271998	  0.168000	  0.449997	
  0.064005	  0.695990	  0.060003	  0.180003	
  0.216002	  0.004004	  0.014004	  0.765991	
  0.070005	  0.293998	  0.553993	  0.082005	
  0.212002	  0.311998	  0.106002	  0.369999	
  0.038005	  0.869986	  0.008004	  0.084004	
  0.465997	  0.118001	  0.022003	  0.393998	
  0.008006	  0.565992	  0.331997	  0.094004	
  0.032006	  0.911986	  0.014004	  0.042005	
  0.351999	  0.056003	  0.004004	  0.587994	
  0.072005	  0.271998	  0.493994	  0.162003	

URL http://hocomoco.autosome.ru/motif/SMAD3_HUMAN.H11MO.0.B

MOTIF YYTYYTCCTYCTYYC MEME-2

letter-probability matrix: alength= 4 w= 15 nsites= 50 E= 5.9e-012
  0.000000	  0.620000	  0.000000	  0.380000	
  0.000000	  0.500000	  0.000000	  0.500000	
  0.180000	  0.100000	  0.020000	  0.700000	
  0.000000	  0.480000	  0.120000	  0.400000	
  0.000000	  0.660000	  0.000000	  0.340000	
  0.080000	  0.080000	  0.020000	  0.820000	
  0.000000	  0.580000	  0.140000	  0.280000	
  0.160000	  0.460000	  0.160000	  0.220000	
  0.220000	  0.180000	  0.140000	  0.460000	
  0.000000	  0.620000	  0.000000	  0.380000	
  0.000000	  0.920000	  0.020000	  0.060000	
  0.260000	  0.000000	  0.000000	  0.740000	
  0.000000	  0.540000	  0.160000	  0.300000	
  0.060000	  0.440000	  0.000000	  0.500000	
  0.000000	  0.840000	  0.020000	  0.140000	

MOTIF 3-AAAAAGCAA STREME-3

letter-probability matrix: alength= 4 w= 9 nsites= 30 E= 2.0e+000
  0.745553	  0.092027	  0.161219	  0.001201	
  0.917133	  0.000728	  0.000728	  0.081411	
  0.863636	  0.134435	  0.000728	  0.001201	
  0.680990	  0.187886	  0.000728	  0.130396	
  0.627470	  0.000728	  0.145524	  0.226278	
  0.001201	  0.000728	  0.996871	  0.001201	
  0.001201	  0.996871	  0.000728	  0.001201	
  0.836899	  0.080962	  0.000728	  0.081411	
  0.906044	  0.000728	  0.000728	  0.092500	
```
