## Supplementary material for "The cistrome response to hypoxia in human umbilical vein endothelial cells": Singh--Bass_Supplemental_FILE_S2: combined.meme

```
MEME version 5.5.5 (Thu Sep 14 08:48:04 2023 +1000)

ALPHABET= ACGT

strands: + -

Background letter frequencies (from file `./background'):
A 0.26310 C 0.23690 G 0.23690 T 0.26310 

MOTIF 1 MAFB_HUMAN.H11MO.0.B

letter-probability matrix: alength= 4 w= 11 nsites= 484 E= 1.08e-016
  0.099369	  0.023260	  0.061315	  0.816056	
  0.006348	  0.057086	  0.900620	  0.035946	
  0.065543	  0.902734	  0.014804	  0.016918	
  0.080342	  0.006347	  0.000005	  0.913305	
  0.035946	  0.021146	  0.854110	  0.088799	
  0.822398	  0.023260	  0.054972	  0.099369	
  0.107826	  0.448198	  0.310781	  0.133195	
  0.200847	  0.143765	  0.095140	  0.560247	
  0.173363	  0.418601	  0.160678	  0.247358	
  0.448199	  0.141651	  0.188162	  0.221988	
  0.238901	  0.105711	  0.433400	  0.221988	

MOTIF 2 SMAD3_HUMAN.H11MO.0.B

letter-probability matrix: alength= 4 w= 12 nsites= 470 E= 8.70e-015
  0.164002	  0.363997	  0.313998	  0.158002	
  0.110003	  0.271999	  0.168001	  0.449996	
  0.064004	  0.695991	  0.060004	  0.180002	
  0.216001	  0.004005	  0.014004	  0.765990	
  0.070004	  0.293999	  0.553994	  0.082004	
  0.212001	  0.311998	  0.106003	  0.369998	
  0.038004	  0.869987	  0.008005	  0.084004	
  0.465996	  0.118002	  0.022004	  0.393997	
  0.008005	  0.565993	  0.331998	  0.094003	
  0.032005	  0.911986	  0.014004	  0.042004	
  0.351998	  0.056004	  0.004005	  0.587994	
  0.072004	  0.271999	  0.493995	  0.162002	

MOTIF 3 2-CAGARG-STREME-2

letter-probability matrix: alength= 4 w= 6 nsites= 364 E= 7.3e-002
  0.000227	  0.968334	  0.010497	  0.020942	
  0.810515	  0.000204	  0.000204	  0.189076	
  0.044209	  0.020500	  0.935063	  0.000227	
  0.528979	  0.000204	  0.230679	  0.240138	
  0.319025	  0.000204	  0.604949	  0.075822	
  0.261282	  0.083004	  0.655487	  0.000227	

MOTIF 4 TGAGTCAK-MEME-2

letter-probability matrix: alength= 4 w= 8 nsites= 68 E= 2.7e-038
  0.000000	  0.000000	  0.000000	  1.000000	
  0.000000	  0.000000	  1.000000	  0.000000	
  1.000000	  0.000000	  0.000000	  0.000000	
  0.000000	  0.000000	  0.852941	  0.147059	
  0.000000	  0.073529	  0.102941	  0.823529	
  0.000000	  1.000000	  0.000000	  0.000000	
  1.000000	  0.000000	  0.000000	  0.000000	
  0.029412	  0.117647	  0.411765	  0.441176	

MOTIF 5 3-MTGACTCA-STREME-3

letter-probability matrix: alength= 4 w= 8 nsites= 53 E= 6.1e-001
  0.335064	  0.519324	  0.133726	  0.011887	
  0.000839	  0.000755	  0.000755	  0.997651	
  0.010001	  0.000755	  0.988406	  0.000839	
  0.909188	  0.022851	  0.067122	  0.000839	
  0.067205	  0.886943	  0.022917	  0.022935	
  0.045057	  0.022851	  0.000755	  0.931337	
  0.022935	  0.975471	  0.000755	  0.000839	
  0.975555	  0.000755	  0.000755	  0.022935	

MOTIF 6 GCCASYAGRKGGCRS-MEME-1

letter-probability matrix: alength= 4 w= 15 nsites= 64 E= 1.6e-070
  0.234375	  0.031250	  0.515625	  0.218750	
  0.062500	  0.812500	  0.062500	  0.062500	
  0.000000	  1.000000	  0.000000	  0.000000	
  0.906250	  0.031250	  0.000000	  0.062500	
  0.093750	  0.578125	  0.296875	  0.031250	
  0.171875	  0.296875	  0.125000	  0.406250	
  0.843750	  0.000000	  0.140625	  0.015625	
  0.000000	  0.000000	  1.000000	  0.000000	
  0.515625	  0.000000	  0.468750	  0.015625	
  0.046875	  0.000000	  0.546875	  0.406250	
  0.000000	  0.000000	  1.000000	  0.000000	
  0.031250	  0.078125	  0.843750	  0.046875	
  0.171875	  0.593750	  0.078125	  0.156250	
  0.484375	  0.031250	  0.437500	  0.046875	
  0.062500	  0.406250	  0.421875	  0.109375	

MOTIF 7 FOSL2_HUMAN.H11MO.0.A

letter-probability matrix: alength= 4 w= 12 nsites= 43 E= 2.15e-011
  0.194001	  0.190001	  0.373997	  0.242000	
  0.282000	  0.134002	  0.381997	  0.202001	
  0.519995	  0.158002	  0.297999	  0.024005	
  0.000005	  0.000005	  0.002005	  0.997985	
  0.000005	  0.002005	  0.957986	  0.040004	
  0.985986	  0.004005	  0.000005	  0.010005	
  0.102003	  0.000005	  0.897987	  0.000005	
  0.004005	  0.004005	  0.004005	  0.987986	
  0.006005	  0.991985	  0.002005	  0.000005	
  0.997985	  0.000005	  0.000005	  0.002005	
  0.024005	  0.351998	  0.114002	  0.509995	
  0.216001	  0.377997	  0.138002	  0.268000	

MOTIF 8 FOSL1_HUMAN.H11MO.0.A

letter-probability matrix: alength= 4 w= 12 nsites= 56 E= 5.88e-011
  0.198001	  0.186001	  0.405997	  0.210001	
  0.317999	  0.164001	  0.347998	  0.170002	
  0.429997	  0.269999	  0.281999	  0.018005	
  0.000005	  0.000005	  0.006005	  0.993985	
  0.000005	  0.004005	  0.941986	  0.054004	
  0.987986	  0.002005	  0.002005	  0.008005	
  0.078004	  0.000005	  0.921986	  0.000005	
  0.000005	  0.000005	  0.000005	  0.999985	
  0.018005	  0.979985	  0.002005	  0.000005	
  0.995985	  0.004005	  0.000005	  0.000005	
  0.022005	  0.411996	  0.162001	  0.403997	
  0.210001	  0.401997	  0.154002	  0.234001	

MOTIF 9 4-CAGCCT-STREME-4

letter-probability matrix: alength= 4 w= 6 nsites= 97 E= 1.9e+000
  0.015492	  0.930635	  0.028934	  0.024938	
  0.754503	  0.028934	  0.001417	  0.215146	
  0.022269	  0.024847	  0.881146	  0.071738	
  0.019734	  0.814306	  0.000821	  0.165139	
  0.037026	  0.942221	  0.001019	  0.019734	
  0.196698	  0.079428	  0.007316	  0.716558	

MOTIF 10 5-TGGAAA-STREME-5

letter-probability matrix: alength= 4 w= 6 nsites= 117 E= 2.5e+000
  0.123444	  0.000692	  0.012003	  0.863861	
  0.000669	  0.000602	  0.998061	  0.000669	
  0.000669	  0.000602	  0.998061	  0.000669	
  0.854395	  0.136798	  0.004028	  0.004779	
  0.753050	  0.173719	  0.069537	  0.003693	
  0.736184	  0.147748	  0.082453	  0.033614	

MOTIF 11 TBX21_HUMAN.H11MO.0.A

letter-probability matrix: alength= 4 w= 13 nsites= 392 E= 1.07e-010
  0.214576	  0.202430	  0.439267	  0.143727	
  0.214576	  0.115387	  0.315788	  0.354249	
  0.127533	  0.186236	  0.572868	  0.113363	
  0.329958	  0.109314	  0.334006	  0.226721	
  0.491898	  0.052635	  0.321861	  0.133606	
  0.190285	  0.008102	  0.700395	  0.101218	
  0.056684	  0.297570	  0.601207	  0.044539	
  0.048587	  0.008102	  0.008102	  0.935209	
  0.002030	  0.002029	  0.967597	  0.028345	
  0.147776	  0.125508	  0.121460	  0.605256	
  0.042515	  0.163969	  0.613353	  0.180164	
  0.601208	  0.018223	  0.317812	  0.062757	
  0.376516	  0.190284	  0.259109	  0.174091	

MOTIF 12 ASAGGAARYRG-MEME-3

letter-probability matrix: alength= 4 w= 11 nsites= 54 E= 1.1e-006
  0.777778	  0.018519	  0.148148	  0.055556	
  0.055556	  0.462963	  0.481481	  0.000000	
  1.000000	  0.000000	  0.000000	  0.000000	
  0.000000	  0.000000	  1.000000	  0.000000	
  0.000000	  0.000000	  1.000000	  0.000000	
  0.833333	  0.000000	  0.166667	  0.000000	
  0.740741	  0.000000	  0.259259	  0.000000	
  0.555556	  0.000000	  0.444444	  0.000000	
  0.092593	  0.314815	  0.185185	  0.407407	
  0.259259	  0.000000	  0.518519	  0.222222	
  0.111111	  0.240741	  0.537037	  0.111111	

MOTIF 13 JUNB_HUMAN.H11MO.0.A

letter-probability matrix: alength= 4 w= 11 nsites= 40 E= 1.92e-010
  0.274000	  0.098003	  0.303999	  0.323999	
  0.264000	  0.347998	  0.273999	  0.114003	
  0.032005	  0.008005	  0.012004	  0.947986	
  0.004005	  0.034004	  0.889987	  0.072004	
  0.933987	  0.002005	  0.000005	  0.064004	
  0.000005	  0.000005	  0.953986	  0.046004	
  0.012005	  0.012004	  0.000005	  0.975986	
  0.050004	  0.925986	  0.014004	  0.010005	
  0.977986	  0.008005	  0.004005	  0.010005	
  0.074004	  0.365997	  0.261999	  0.297999	
  0.317999	  0.349998	  0.130002	  0.202001	

MOTIF 14 MAF_HUMAN.H11MO.0.A

letter-probability matrix: alength= 4 w= 19 nsites= 266 E= 5.83e-010
  0.305999	  0.236000	  0.333998	  0.124003	
  0.469996	  0.142002	  0.202001	  0.186002	
  0.587994	  0.084003	  0.078003	  0.250000	
  0.391997	  0.088003	  0.118002	  0.401997	
  0.154002	  0.311998	  0.269999	  0.264000	
  0.110003	  0.040004	  0.026004	  0.823989	
  0.018005	  0.014004	  0.959986	  0.008005	
  0.124003	  0.855988	  0.006005	  0.014005	
  0.064004	  0.006005	  0.012004	  0.917987	
  0.018005	  0.006005	  0.901987	  0.074004	
  0.881988	  0.024004	  0.068003	  0.026005	
  0.102003	  0.445996	  0.327998	  0.124003	
  0.238001	  0.118002	  0.154002	  0.489995	
  0.242000	  0.411996	  0.120002	  0.226001	
  0.473996	  0.112002	  0.154002	  0.260000	
  0.194001	  0.072003	  0.575993	  0.158002	
  0.160002	  0.511994	  0.218000	  0.110003	
  0.461996	  0.236000	  0.146002	  0.156002	
  0.401997	  0.152002	  0.234000	  0.212001	

MOTIF 15 JUND_HUMAN.H11MO.0.A

letter-probability matrix: alength= 4 w= 11 nsites= 42 E= 1.02e-009
  0.235556	  0.151113	  0.428885	  0.184446	
  0.397775	  0.164446	  0.393330	  0.044449	
  0.026672	  0.002227	  0.017783	  0.953318	
  0.006672	  0.008894	  0.953317	  0.031116	
  0.946651	  0.006672	  0.022227	  0.024450	
  0.062227	  0.000005	  0.937762	  0.000006	
  0.013339	  0.013338	  0.013338	  0.959985	
  0.024450	  0.933318	  0.042227	  0.000006	
  0.988873	  0.004450	  0.006672	  0.000006	
  0.037783	  0.384441	  0.146669	  0.431107	
  0.151114	  0.413329	  0.168890	  0.266667	

MOTIF 16 ISL1_HUMAN.H11MO.0.A

letter-probability matrix: alength= 4 w= 9 nsites= 538 E= 2.50e-009
  0.184002	  0.307999	  0.363997	  0.144002	
  0.046004	  0.657992	  0.048004	  0.248000	
  0.286000	  0.056004	  0.012004	  0.645992	
  0.711991	  0.058004	  0.224000	  0.006005	
  0.977986	  0.012004	  0.010004	  0.000005	
  0.016005	  0.006005	  0.309999	  0.667992	
  0.050004	  0.000005	  0.619992	  0.329999	
  0.164002	  0.040004	  0.763989	  0.032005	
  0.339998	  0.293999	  0.295999	  0.070004	

MOTIF 17 ITF2_HUMAN.H11MO.0.C

letter-probability matrix: alength= 4 w= 10 nsites= 390 E= 2.85e-009
  0.307846	  0.042257	  0.382291	  0.267606	
  0.126763	  0.146883	  0.684096	  0.042258	
  0.028174	  0.895359	  0.052318	  0.024150	
  0.937612	  0.008053	  0.026161	  0.028174	
  0.030186	  0.104630	  0.824938	  0.040246	
  0.094571	  0.589530	  0.299798	  0.016102	
  0.090547	  0.006041	  0.008053	  0.895360	
  0.004029	  0.014089	  0.951696	  0.030186	
  0.084511	  0.106642	  0.460760	  0.348087	
  0.092559	  0.273641	  0.529169	  0.104631	

MOTIF 18 CTCFL_HUMAN.H11MO.0.A

letter-probability matrix: alength= 4 w= 17 nsites= 44 E= 3.01e-009
  0.166669	  0.182223	  0.442218	  0.208890	
  0.044449	  0.833320	  0.073337	  0.048894	
  0.017783	  0.942207	  0.026671	  0.013339	
  0.339998	  0.068893	  0.373330	  0.217779	
  0.124448	  0.446662	  0.417774	  0.011117	
  0.142225	  0.511105	  0.091114	  0.255556	
  0.873320	  0.044449	  0.031116	  0.051116	
  0.008895	  0.011116	  0.977761	  0.002228	
  0.231112	  0.000005	  0.755544	  0.013339	
  0.080004	  0.091114	  0.733322	  0.095559	
  0.008895	  0.002227	  0.982206	  0.006672	
  0.011117	  0.013338	  0.935540	  0.040005	
  0.082226	  0.897763	  0.004450	  0.015561	
  0.211112	  0.004450	  0.768877	  0.015561	
  0.028894	  0.706656	  0.206667	  0.057782	
  0.128892	  0.408885	  0.077781	  0.384442	
  0.264444	  0.262222	  0.379997	  0.093337	

MOTIF 19 SMAD2_HUMAN.H11MO.0.A

letter-probability matrix: alength= 4 w= 12 nsites= 217 E= 1.26e-008
  0.214001	  0.074003	  0.048004	  0.663992	
  0.044004	  0.074003	  0.853988	  0.028005	
  0.052004	  0.120002	  0.146002	  0.681992	
  0.004005	  0.965985	  0.008005	  0.022005	
  0.020005	  0.020004	  0.000005	  0.959986	
  0.122003	  0.216000	  0.603993	  0.058004	
  0.162002	  0.267999	  0.250000	  0.319999	
  0.032005	  0.899987	  0.028004	  0.040004	
  0.535995	  0.118002	  0.054004	  0.291999	
  0.048004	  0.803989	  0.110003	  0.038004	
  0.160002	  0.603993	  0.008005	  0.228001	
  0.092003	  0.261999	  0.108003	  0.537995	

MOTIF 20 HTF4_HUMAN.H11MO.0.A

letter-probability matrix: alength= 4 w= 10 nsites= 339 E= 6.83e-008
  0.295999	  0.120002	  0.261999	  0.321999	
  0.142002	  0.339998	  0.493995	  0.024005	
  0.022005	  0.947986	  0.022004	  0.008005	
  0.843988	  0.014004	  0.006005	  0.136003	
  0.014005	  0.120002	  0.837988	  0.028005	
  0.056004	  0.609993	  0.317998	  0.016005	
  0.018005	  0.000005	  0.010004	  0.971986	
  0.004005	  0.008005	  0.939986	  0.048004	
  0.098003	  0.032004	  0.317998	  0.551994	
  0.018005	  0.160002	  0.673991	  0.148002	

MOTIF 21 BHA15_HUMAN.H11MO.0.B

letter-probability matrix: alength= 4 w= 11 nsites= 200 E= 2.06e-007
  0.172002	  0.285999	  0.471995	  0.070004	
  0.152002	  0.449996	  0.295999	  0.102003	
  0.687992	  0.068003	  0.200001	  0.044004	
  0.280000	  0.108003	  0.609993	  0.002005	
  0.056004	  0.921986	  0.016004	  0.006005	
  0.983986	  0.004005	  0.010004	  0.002005	
  0.006005	  0.004005	  0.963985	  0.026005	
  0.054004	  0.877987	  0.064004	  0.004005	
  0.026005	  0.012004	  0.004005	  0.957986	
  0.004005	  0.004005	  0.981985	  0.010005	
  0.002005	  0.148002	  0.633992	  0.216001	

MOTIF 22 CTCF_HUMAN.H11MO.0.A

letter-probability matrix: alength= 4 w= 19 nsites= 37 E= 3.50e-007
  0.094003	  0.359998	  0.126002	  0.419997	
  0.152002	  0.168001	  0.521994	  0.158002	
  0.258000	  0.084003	  0.553994	  0.104003	
  0.068004	  0.855988	  0.036004	  0.040004	
  0.002005	  0.995985	  0.002005	  0.000005	
  0.699991	  0.006005	  0.242000	  0.052004	
  0.016005	  0.651992	  0.321998	  0.010005	
  0.098003	  0.593993	  0.074003	  0.234001	
  0.905987	  0.018004	  0.054004	  0.022005	
  0.002005	  0.002005	  0.991985	  0.004005	
  0.385998	  0.000005	  0.611992	  0.002005	
  0.026005	  0.026004	  0.587993	  0.359998	
  0.012005	  0.002005	  0.983985	  0.002005	
  0.050004	  0.026004	  0.859988	  0.064004	
  0.068004	  0.875987	  0.012004	  0.044004	
  0.395997	  0.014004	  0.583993	  0.006005	
  0.076004	  0.561993	  0.325998	  0.036005	
  0.096003	  0.421996	  0.116002	  0.365998	
  0.371998	  0.267999	  0.315998	  0.044004	

MOTIF 23 ETV4_HUMAN.H11MO.0.B

letter-probability matrix: alength= 4 w= 11 nsites= 415 E= 6.38e-007
  0.335999	  0.234000	  0.329998	  0.100003	
  0.383998	  0.134002	  0.319998	  0.162002	
  0.136003	  0.609993	  0.234000	  0.020005	
  0.955986	  0.010004	  0.020004	  0.014005	
  0.006005	  0.002005	  0.975985	  0.016005	
  0.016005	  0.026004	  0.957986	  0.000005	
  0.923987	  0.016004	  0.050004	  0.010005	
  0.869988	  0.014004	  0.046004	  0.070004	
  0.307999	  0.022004	  0.587993	  0.082004	
  0.138003	  0.178001	  0.345998	  0.337999	
  0.288000	  0.132002	  0.413996	  0.166002	

MOTIF 24 FOSB_HUMAN.H11MO.0.A

letter-probability matrix: alength= 4 w= 9 nsites= 185 E= 8.82e-007
  0.413997	  0.206001	  0.291999	  0.088003	
  0.010005	  0.012004	  0.002005	  0.975986	
  0.012005	  0.014004	  0.917986	  0.056004	
  0.895987	  0.012004	  0.018004	  0.074004	
  0.204001	  0.000005	  0.795989	  0.000005	
  0.018005	  0.030004	  0.106003	  0.845988	
  0.054004	  0.903987	  0.028004	  0.014005	
  0.965986	  0.010004	  0.006005	  0.018005	
  0.072004	  0.329998	  0.230000	  0.367998	

MOTIF 25 ZEB1_HUMAN.H11MO.0.A

letter-probability matrix: alength= 4 w= 10 nsites= 374 E= 1.72e-006
  0.050004	  0.273999	  0.435996	  0.240000	
  0.361998	  0.339998	  0.228000	  0.070004	
  0.174002	  0.811988	  0.004005	  0.010005	
  0.973986	  0.002005	  0.002005	  0.022005	
  0.022005	  0.004005	  0.951986	  0.022005	
  0.010005	  0.004005	  0.967985	  0.018005	
  0.146002	  0.014004	  0.006005	  0.833989	
  0.313999	  0.006005	  0.671991	  0.008005	
  0.439996	  0.080003	  0.144002	  0.335999	
  0.208001	  0.138002	  0.601993	  0.052004	

MOTIF 26 PTF1A_HUMAN.H11MO.0.B

letter-probability matrix: alength= 4 w= 18 nsites= 199 E= 2.75e-006
  0.152002	  0.445996	  0.361997	  0.040004	
  0.014005	  0.953986	  0.012004	  0.020005	
  0.939986	  0.010004	  0.006005	  0.044004	
  0.006005	  0.044004	  0.765989	  0.184002	
  0.076004	  0.867987	  0.022004	  0.034005	
  0.014005	  0.004005	  0.002005	  0.979986	
  0.010005	  0.016004	  0.933986	  0.040004	
  0.020005	  0.443996	  0.273999	  0.262000	
  0.056004	  0.423996	  0.120002	  0.399997	
  0.148002	  0.313998	  0.238000	  0.299999	
  0.082004	  0.409997	  0.250000	  0.258000	
  0.134003	  0.413996	  0.140002	  0.311999	
  0.146002	  0.232000	  0.226000	  0.395997	
  0.054004	  0.345998	  0.136002	  0.463996	
  0.072004	  0.403997	  0.070003	  0.453996	
  0.064004	  0.601993	  0.132002	  0.202001	
  0.242000	  0.439996	  0.066003	  0.252000	
  0.180002	  0.483995	  0.176001	  0.160002	

MOTIF 27 TBX3_HUMAN.H11MO.0.C

letter-probability matrix: alength= 4 w= 11 nsites= 242 E= 4.33e-006
  0.319046	  0.111908	  0.352378	  0.216668	
  0.380950	  0.171430	  0.383330	  0.064290	
  0.590468	  0.004767	  0.173811	  0.230953	
  0.073814	  0.000006	  0.923793	  0.002387	
  0.011911	  0.133336	  0.842843	  0.011911	
  0.035720	  0.007148	  0.014291	  0.942841	
  0.016672	  0.000006	  0.969030	  0.014292	
  0.102385	  0.219048	  0.435710	  0.242858	
  0.157145	  0.261904	  0.423805	  0.157145	
  0.702370	  0.026196	  0.202382	  0.069052	
  0.423806	  0.090480	  0.402377	  0.083338	

MOTIF 28 LYL1_HUMAN.H11MO.0.A

letter-probability matrix: alength= 4 w= 14 nsites= 249 E= 5.82e-006
  0.205299	  0.441497	  0.203091	  0.150113	
  0.145698	  0.695354	  0.026495	  0.132453	
  0.640168	  0.050777	  0.046362	  0.262693	
  0.057400	  0.125830	  0.490061	  0.326709	
  0.130246	  0.730673	  0.044154	  0.094926	
  0.105964	  0.000005	  0.006628	  0.887403	
  0.002213	  0.176602	  0.810142	  0.011043	
  0.006628	  0.298012	  0.181017	  0.514343	
  0.061815	  0.207506	  0.220751	  0.509928	
  0.207507	  0.220751	  0.130245	  0.441497	
  0.044155	  0.512135	  0.119208	  0.324502	
  0.094926	  0.580566	  0.110378	  0.214129	
  0.141283	  0.187639	  0.181017	  0.490061	
  0.119208	  0.273730	  0.379688	  0.227374	

MOTIF 29 ETV1_HUMAN.H11MO.0.A

letter-probability matrix: alength= 4 w= 11 nsites= 115 E= 6.91e-006
  0.150002	  0.244000	  0.483995	  0.122003	
  0.329999	  0.134002	  0.405997	  0.130003	
  0.042004	  0.813988	  0.144002	  0.000005	
  0.216001	  0.765989	  0.002005	  0.016005	
  0.004005	  0.000005	  0.995985	  0.000005	
  0.000005	  0.000005	  0.999985	  0.000005	
  0.997985	  0.000005	  0.002005	  0.000005	
  0.929987	  0.004005	  0.000005	  0.066004	
  0.076004	  0.036004	  0.867987	  0.020005	
  0.088003	  0.303999	  0.142002	  0.465996	
  0.194001	  0.148002	  0.525994	  0.132003	

MOTIF 30 LEF1_HUMAN.H11MO.0.A

letter-probability matrix: alength= 4 w= 14 nsites= 466 E= 8.16e-006
  0.076758	  0.260964	  0.274122	  0.388155	
  0.032900	  0.635956	  0.184212	  0.146932	
  0.017549	  0.708323	  0.013163	  0.260965	
  0.122810	  0.046057	  0.019742	  0.811391	
  0.002199	  0.138160	  0.035092	  0.824549	
  0.002199	  0.013163	  0.032899	  0.951739	
  0.043865	  0.425434	  0.519731	  0.010970	
  0.456136	  0.138160	  0.015356	  0.390348	
  0.278508	  0.166668	  0.157896	  0.396927	
  0.285087	  0.190790	  0.201755	  0.322367	
  0.041672	  0.129388	  0.149125	  0.679815	
  0.039479	  0.311402	  0.383769	  0.265351	
  0.116231	  0.460521	  0.089915	  0.333332	
  0.313595	  0.221492	  0.103073	  0.361840	

MOTIF 31 NF2L2_HUMAN.H11MO.0.A

letter-probability matrix: alength= 4 w= 14 nsites= 69 E= 2.87e-005
  0.517995	  0.048004	  0.118002	  0.315999	
  0.473996	  0.102003	  0.086003	  0.337999	
  0.176002	  0.355998	  0.142002	  0.325999	
  0.076004	  0.046004	  0.020004	  0.857988	
  0.010005	  0.020004	  0.953986	  0.016005	
  0.020005	  0.965985	  0.006005	  0.008005	
  0.054004	  0.050004	  0.004005	  0.891987	
  0.032005	  0.038004	  0.873987	  0.056004	
  0.907987	  0.012004	  0.012004	  0.068004	
  0.024005	  0.142002	  0.815988	  0.018005	
  0.002005	  0.008005	  0.004005	  0.985986	
  0.008005	  0.991985	  0.000005	  0.000005	
  0.997985	  0.002005	  0.000005	  0.000005	
  0.006005	  0.260000	  0.048004	  0.685992	

MOTIF 32 NFAC2_HUMAN.H11MO.0.B

letter-probability matrix: alength= 4 w= 9 nsites= 175 E= 3.11e-005
  0.256323	  0.056388	  0.145300	  0.541989	
  0.000031	  0.000028	  0.999911	  0.000031	
  0.000031	  0.000028	  0.999911	  0.000031	
  0.999914	  0.000028	  0.000028	  0.000031	
  0.972349	  0.000028	  0.027592	  0.000031	
  0.951900	  0.016763	  0.031306	  0.000031	
  0.795596	  0.058111	  0.061064	  0.085230	
  0.297199	  0.133241	  0.098785	  0.470775	
  0.159867	  0.235132	  0.171142	  0.433858	

MOTIF 33 SALL4_HUMAN.H11MO.0.B

letter-probability matrix: alength= 4 w= 10 nsites= 275 E= 3.80e-005
  0.180002	  0.138002	  0.513994	  0.168002	
  0.134003	  0.258000	  0.477995	  0.130003	
  0.359998	  0.006005	  0.343998	  0.289999	
  0.012005	  0.002005	  0.971985	  0.014005	
  0.002005	  0.004005	  0.981985	  0.012005	
  0.020005	  0.162001	  0.803989	  0.014005	
  0.373998	  0.030004	  0.010004	  0.585994	
  0.006005	  0.002005	  0.987985	  0.004005	
  0.098003	  0.016004	  0.659992	  0.226001	
  0.118003	  0.024004	  0.813988	  0.044004	

MOTIF 34 NR4A1_HUMAN.H11MO.0.A

letter-probability matrix: alength= 4 w= 9 nsites= 201 E= 5.22e-005
  0.794287	  0.036664	  0.148678	  0.020372	
  0.816689	  0.016298	  0.142568	  0.024445	
  0.908337	  0.026481	  0.052957	  0.012225	
  0.126276	  0.008151	  0.584514	  0.281059	
  0.071287	  0.057030	  0.798359	  0.073324	
  0.109983	  0.144605	  0.281058	  0.464354	
  0.057031	  0.788176	  0.069250	  0.085543	
  0.855385	  0.014261	  0.040737	  0.089617	
  0.240326	  0.254582	  0.338083	  0.167008	

MOTIF 35 TFE2_HUMAN.H11MO.0.A

letter-probability matrix: alength= 4 w= 11 nsites= 126 E= 5.92e-005
  0.222001	  0.493995	  0.252000	  0.032005	
  0.501995	  0.323998	  0.170001	  0.004005	
  0.014005	  0.979985	  0.006005	  0.000005	
  0.993985	  0.000005	  0.000005	  0.006005	
  0.004005	  0.325998	  0.653992	  0.016005	
  0.004005	  0.793989	  0.202001	  0.000005	
  0.000005	  0.002005	  0.002005	  0.995985	
  0.008005	  0.006005	  0.983985	  0.002005	
  0.006005	  0.747990	  0.150002	  0.096003	
  0.505995	  0.160002	  0.056004	  0.278000	
  0.126003	  0.232000	  0.409997	  0.232001	

MOTIF 36 BACH2_HUMAN.H11MO.0.A

letter-probability matrix: alength= 4 w= 11 nsites= 135 E= 6.49e-005
  0.122003	  0.096003	  0.068003	  0.713991	
  0.014005	  0.078003	  0.893987	  0.014005	
  0.044004	  0.923986	  0.012004	  0.020005	
  0.078004	  0.038004	  0.008005	  0.875988	
  0.058004	  0.060004	  0.793989	  0.088003	
  0.757990	  0.038004	  0.056004	  0.148002	
  0.044004	  0.224000	  0.669991	  0.062004	
  0.010005	  0.016004	  0.008005	  0.965986	
  0.060004	  0.919986	  0.016004	  0.004005	
  0.963986	  0.012004	  0.008005	  0.016005	
  0.056004	  0.319998	  0.212000	  0.411997	

MOTIF 37 JUN_HUMAN.H11MO.0.A

letter-probability matrix: alength= 4 w= 11 nsites= 135 E= 6.49e-005
  0.232001	  0.144002	  0.403997	  0.220001	
  0.497995	  0.162001	  0.307999	  0.032005	
  0.016005	  0.004005	  0.018004	  0.961986	
  0.024005	  0.014004	  0.921986	  0.040004	
  0.977986	  0.004005	  0.006005	  0.012005	
  0.000005	  0.000005	  0.947986	  0.052004	
  0.006005	  0.024004	  0.008005	  0.961986	
  0.024005	  0.955986	  0.016004	  0.004005	
  0.975986	  0.004005	  0.008005	  0.012005	
  0.018005	  0.357998	  0.118002	  0.505995	
  0.256000	  0.377997	  0.122002	  0.244000	

MOTIF 38 RORG_HUMAN.H11MO.0.C

letter-probability matrix: alength= 4 w= 12 nsites= 72 E= 7.12e-005
  0.242000	  0.188001	  0.429996	  0.140002	
  0.475996	  0.102003	  0.246000	  0.176002	
  0.703991	  0.096003	  0.108003	  0.092003	
  0.649992	  0.018004	  0.050004	  0.282000	
  0.084004	  0.399997	  0.455996	  0.060004	
  0.044004	  0.038004	  0.058004	  0.859988	
  0.487996	  0.008005	  0.499995	  0.004005	
  0.313999	  0.010004	  0.635992	  0.040004	
  0.024005	  0.022004	  0.935986	  0.018005	
  0.020005	  0.090003	  0.122002	  0.767990	
  0.010005	  0.949986	  0.018004	  0.022005	
  0.977986	  0.002005	  0.014004	  0.006005	

MOTIF 39 ETV5_HUMAN.H11MO.0.C

letter-probability matrix: alength= 4 w= 14 nsites= 398 E= 8.21e-005
  0.327999	  0.180001	  0.381997	  0.110003	
  0.455996	  0.088003	  0.327998	  0.128003	
  0.297999	  0.098003	  0.493995	  0.110003	
  0.200001	  0.417996	  0.345998	  0.036005	
  0.839988	  0.036004	  0.084003	  0.040004	
  0.016005	  0.006005	  0.961985	  0.016005	
  0.044004	  0.016004	  0.935986	  0.004005	
  0.793989	  0.068003	  0.102003	  0.036005	
  0.945986	  0.006005	  0.012004	  0.036005	
  0.371998	  0.062004	  0.547994	  0.018005	
  0.228001	  0.100003	  0.232000	  0.439996	
  0.218001	  0.106003	  0.537994	  0.138003	
  0.405997	  0.120002	  0.385997	  0.088003	
  0.272000	  0.216000	  0.373997	  0.138003	

MOTIF 40 MAFK_HUMAN.H11MO.0.A

letter-probability matrix: alength= 4 w= 18 nsites= 52 E= 1.24e-004
  0.482594	  0.113692	  0.255220	  0.148495	
  0.508115	  0.074250	  0.225058	  0.192577	
  0.584679	  0.039448	  0.069609	  0.306263	
  0.519716	  0.048728	  0.032487	  0.399069	
  0.296983	  0.201857	  0.157774	  0.343386	
  0.051049	  0.037128	  0.006966	  0.904857	
  0.000006	  0.009286	  0.990702	  0.000006	
  0.062650	  0.932698	  0.000005	  0.004646	
  0.006966	  0.011606	  0.000005	  0.981422	
  0.009287	  0.002326	  0.965180	  0.023207	
  0.972141	  0.002326	  0.002326	  0.023207	
  0.032488	  0.431550	  0.480273	  0.055689	
  0.085851	  0.020887	  0.016246	  0.877016	
  0.095131	  0.800451	  0.027847	  0.076570	
  0.839894	  0.004646	  0.081210	  0.074250	
  0.025528	  0.048728	  0.631081	  0.294663	
  0.048729	  0.742448	  0.141534	  0.067290	
  0.610201	  0.139213	  0.099771	  0.150815	

MOTIF 41 TGIF1_HUMAN.H11MO.0.A

letter-probability matrix: alength= 4 w= 7 nsites= 459 E= 1.39e-004
  0.166002	  0.032004	  0.098003	  0.703991	
  0.004005	  0.004005	  0.987985	  0.004005	
  0.911987	  0.002005	  0.086003	  0.000005	
  0.078004	  0.813988	  0.090003	  0.018005	
  0.987986	  0.002005	  0.002005	  0.008005	
  0.088003	  0.076003	  0.823988	  0.012005	
  0.118003	  0.445996	  0.315998	  0.120003	

MOTIF 42 ZBT18_HUMAN.H11MO.0.C

letter-probability matrix: alength= 4 w= 11 nsites= 176 E= 1.67e-004
  0.074004	  0.144002	  0.279999	  0.501995	
  0.116003	  0.735990	  0.144002	  0.004005	
  0.008005	  0.983985	  0.002005	  0.006005	
  0.971986	  0.012004	  0.006005	  0.010005	
  0.004005	  0.014004	  0.865987	  0.116003	
  0.447996	  0.367997	  0.030004	  0.154002	
  0.004005	  0.010004	  0.108003	  0.877988	
  0.002005	  0.024004	  0.947986	  0.026005	
  0.122003	  0.267999	  0.012004	  0.597993	
  0.060004	  0.050004	  0.449996	  0.439996	
  0.090004	  0.265999	  0.423996	  0.220001	

MOTIF 43 NFE2_HUMAN.H11MO.0.A

letter-probability matrix: alength= 4 w= 13 nsites= 174 E= 2.15e-004
  0.244000	  0.287999	  0.355998	  0.112003	
  0.258000	  0.331998	  0.295999	  0.114003	
  0.579994	  0.042004	  0.357998	  0.020005	
  0.002005	  0.006005	  0.036004	  0.955986	
  0.004005	  0.024004	  0.965985	  0.006005	
  0.957986	  0.008005	  0.022004	  0.012005	
  0.022005	  0.787989	  0.150002	  0.040004	
  0.096003	  0.058004	  0.054004	  0.791989	
  0.082004	  0.831988	  0.032004	  0.054004	
  0.803989	  0.028004	  0.092003	  0.076004	
  0.032005	  0.008005	  0.915986	  0.044004	
  0.026005	  0.931986	  0.038004	  0.004005	
  0.759990	  0.052004	  0.088003	  0.100003	

MOTIF 44 BACH1_HUMAN.H11MO.0.A

letter-probability matrix: alength= 4 w= 13 nsites= 43 E= 2.56e-004
  0.062818	  0.168166	  0.097517	  0.671499	
  0.009164	  0.066392	  0.922457	  0.001988	
  0.020873	  0.967654	  0.003930	  0.007542	
  0.036180	  0.079552	  0.080108	  0.804160	
  0.003854	  0.061322	  0.891003	  0.043821	
  0.802920	  0.020577	  0.124500	  0.052002	
  0.013269	  0.214859	  0.763315	  0.008557	
  0.006206	  0.036141	  0.145859	  0.811795	
  0.016199	  0.943817	  0.034278	  0.005706	
  0.786378	  0.095810	  0.082423	  0.035389	
  0.009784	  0.334277	  0.256607	  0.399332	
  0.151611	  0.265558	  0.394718	  0.188113	
  0.105239	  0.378587	  0.372622	  0.143552	

MOTIF 45 ELK1_HUMAN.H11MO.0.B

letter-probability matrix: alength= 4 w= 11 nsites= 151 E= 4.43e-004
  0.503995	  0.130002	  0.261999	  0.104003	
  0.120003	  0.783989	  0.090003	  0.006005	
  0.124003	  0.839988	  0.002005	  0.034005	
  0.008005	  0.004005	  0.985985	  0.002005	
  0.006005	  0.002005	  0.991985	  0.000005	
  0.997985	  0.002005	  0.000005	  0.000005	
  0.985986	  0.000005	  0.004005	  0.010005	
  0.080004	  0.030004	  0.825988	  0.064004	
  0.028005	  0.168001	  0.028004	  0.775990	
  0.116003	  0.110003	  0.643992	  0.130003	
  0.317999	  0.254000	  0.361997	  0.066004	

MOTIF 46 ZFP42_HUMAN.H11MO.0.A

letter-probability matrix: alength= 4 w= 12 nsites= 141 E= 4.44e-004
  0.200001	  0.138002	  0.543994	  0.118003	
  0.122003	  0.054004	  0.755990	  0.068004	
  0.142002	  0.589993	  0.196001	  0.072004	
  0.495995	  0.327998	  0.086003	  0.090004	
  0.022005	  0.028004	  0.787989	  0.162002	
  0.080004	  0.883987	  0.020004	  0.016005	
  0.000005	  0.981985	  0.008005	  0.010005	
  0.989985	  0.008005	  0.002005	  0.000005	
  0.002005	  0.008005	  0.016004	  0.973986	
  0.042004	  0.254000	  0.096003	  0.607993	
  0.066004	  0.068003	  0.058004	  0.807989	
  0.028005	  0.202001	  0.020004	  0.749990	

MOTIF 47 NFAC1_HUMAN.H11MO.0.B

letter-probability matrix: alength= 4 w= 15 nsites= 324 E= 6.36e-004
  0.481996	  0.230000	  0.234000	  0.054004	
  0.393997	  0.050004	  0.060004	  0.495995	
  0.084004	  0.008005	  0.903987	  0.004005	
  0.014005	  0.046004	  0.929986	  0.010005	
  0.945986	  0.012004	  0.036004	  0.006005	
  0.809989	  0.068003	  0.104003	  0.018005	
  0.821989	  0.068003	  0.084003	  0.026005	
  0.499995	  0.166001	  0.267999	  0.066004	
  0.493995	  0.052004	  0.142002	  0.311999	
  0.355998	  0.238000	  0.345998	  0.060004	
  0.487996	  0.088003	  0.044004	  0.379998	
  0.264000	  0.030004	  0.547994	  0.158002	
  0.537995	  0.122002	  0.222000	  0.118003	
  0.429997	  0.317998	  0.188001	  0.064004	
  0.449996	  0.120002	  0.138002	  0.291999	

MOTIF 48 SMCA1_HUMAN.H11MO.0.C

letter-probability matrix: alength= 4 w= 12 nsites= 232 E= 7.67e-004
  0.238096	  0.494325	  0.179140	  0.088439	
  0.448975	  0.501128	  0.015878	  0.034019	
  0.596364	  0.126987	  0.090706	  0.185943	
  0.537409	  0.000005	  0.437637	  0.024949	
  0.045356	  0.024948	  0.918352	  0.011344	
  0.920620	  0.027216	  0.040821	  0.011344	
  0.954633	  0.009075	  0.018145	  0.018146	
  0.090707	  0.040821	  0.721077	  0.147395	
  0.609969	  0.344669	  0.024948	  0.020414	
  0.857129	  0.043088	  0.056693	  0.043089	
  0.258504	  0.054426	  0.056693	  0.630377	
  0.224491	  0.174605	  0.380949	  0.219956	

MOTIF 49 BC11A_HUMAN.H11MO.0.A

letter-probability matrix: alength= 4 w= 17 nsites= 275 E= 1.54e-003
  0.375753	  0.184613	  0.286201	  0.153433	
  0.550634	  0.099443	  0.224089	  0.125833	
  0.500210	  0.142344	  0.230710	  0.126737	
  0.590043	  0.016574	  0.226047	  0.167336	
  0.187424	  0.160780	  0.580476	  0.071320	
  0.664586	  0.014539	  0.269380	  0.051496	
  0.104011	  0.014446	  0.828654	  0.052889	
  0.200408	  0.032732	  0.758638	  0.008222	
  0.880211	  0.043088	  0.048561	  0.028140	
  0.867975	  0.005795	  0.055509	  0.070720	
  0.248399	  0.226042	  0.502186	  0.023373	
  0.150140	  0.154975	  0.031519	  0.663366	
  0.117809	  0.072460	  0.760280	  0.049451	
  0.658823	  0.064379	  0.250663	  0.026135	
  0.458823	  0.143434	  0.310177	  0.087567	
  0.622769	  0.078814	  0.157277	  0.141139	
  0.359005	  0.204692	  0.318088	  0.118215	

MOTIF 50 TEAD1_HUMAN.H11MO.0.A

letter-probability matrix: alength= 4 w= 12 nsites= 165 E= 1.66e-003
  0.483996	  0.028004	  0.429996	  0.058004	
  0.194001	  0.759990	  0.040004	  0.006005	
  0.977986	  0.012004	  0.002005	  0.008005	
  0.004005	  0.008005	  0.002005	  0.985986	
  0.048004	  0.006005	  0.070003	  0.875988	
  0.004005	  0.931986	  0.036004	  0.028005	
  0.008005	  0.899987	  0.004005	  0.088003	
  0.533995	  0.042004	  0.014004	  0.409997	
  0.176002	  0.136002	  0.543994	  0.144002	
  0.162002	  0.385997	  0.337998	  0.114003	
  0.240000	  0.485995	  0.176001	  0.098003	
  0.429997	  0.194001	  0.116002	  0.260000	

MOTIF 51 FOXO1_HUMAN.H11MO.0.A

letter-probability matrix: alength= 4 w= 12 nsites= 371 E= 1.83e-003
  0.186002	  0.160002	  0.260000	  0.393997	
  0.096003	  0.309999	  0.256000	  0.337999	
  0.060004	  0.451996	  0.254000	  0.234001	
  0.040004	  0.477995	  0.170001	  0.311999	
  0.006005	  0.012004	  0.014004	  0.967986	
  0.032005	  0.034004	  0.917986	  0.016005	
  0.004005	  0.186001	  0.016004	  0.793989	
  0.010005	  0.030004	  0.062004	  0.897987	
  0.012005	  0.040004	  0.222000	  0.725991	
  0.403997	  0.224000	  0.052004	  0.319999	
  0.006005	  0.691991	  0.052004	  0.250000	
  0.226001	  0.263999	  0.176001	  0.333999	

MOTIF 52 FEV_HUMAN.H11MO.0.B

letter-probability matrix: alength= 4 w= 10 nsites= 301 E= 2.15e-003
  0.224900	  0.204820	  0.520075	  0.050205	
  0.255020	  0.530115	  0.134540	  0.080325	
  0.281124	  0.321283	  0.355419	  0.042173	
  0.317268	  0.012053	  0.658626	  0.012053	
  0.032133	  0.006029	  0.947777	  0.014061	
  0.967857	  0.022093	  0.004021	  0.006029	
  0.672683	  0.058236	  0.251004	  0.018077	
  0.186749	  0.132532	  0.602402	  0.078317	
  0.154621	  0.387547	  0.088356	  0.369476	
  0.072293	  0.230924	  0.584330	  0.112453	

MOTIF 53 FOXP1_HUMAN.H11MO.0.A

letter-probability matrix: alength= 4 w= 9 nsites= 267 E= 2.38e-003
  0.057634	  0.138986	  0.176273	  0.627106	
  0.013568	  0.281354	  0.311862	  0.393216	
  0.006788	  0.020346	  0.030516	  0.942350	
  0.020347	  0.040685	  0.840657	  0.098311	
  0.000009	  0.016957	  0.057633	  0.925401	
  0.006788	  0.094920	  0.040685	  0.857607	
  0.010178	  0.013567	  0.081361	  0.894894	
  0.525415	  0.345759	  0.037295	  0.091531	
  0.016958	  0.484737	  0.010177	  0.488128	

MOTIF 54 STAT4_HUMAN.H11MO.0.A

letter-probability matrix: alength= 4 w= 11 nsites= 242 E= 4.45e-003
  0.052004	  0.351998	  0.038004	  0.557994	
  0.000005	  0.012004	  0.002005	  0.985986	
  0.002005	  0.010004	  0.010004	  0.977986	
  0.020005	  0.941986	  0.004005	  0.034005	
  0.008005	  0.551994	  0.012004	  0.427997	
  0.012005	  0.357998	  0.178001	  0.451996	
  0.284000	  0.108003	  0.449996	  0.158002	
  0.066004	  0.106003	  0.579993	  0.248000	
  0.641992	  0.329998	  0.006005	  0.022005	
  0.955986	  0.006005	  0.016004	  0.022005	
  0.321999	  0.188001	  0.355998	  0.134003	

MOTIF 55 SMAD4_HUMAN.H11MO.0.B

letter-probability matrix: alength= 4 w= 13 nsites= 185 E= 6.12e-003
  0.219317	  0.448688	  0.203220	  0.128775	
  0.307846	  0.100606	  0.052318	  0.539230	
  0.018114	  0.010065	  0.945660	  0.026162	
  0.046282	  0.046282	  0.177064	  0.730373	
  0.002017	  0.981876	  0.008053	  0.008053	
  0.002017	  0.006041	  0.002017	  0.989925	
  0.144872	  0.211268	  0.597578	  0.046282	
  0.193160	  0.146883	  0.370219	  0.289738	
  0.028174	  0.939624	  0.016101	  0.016102	
  0.712265	  0.052318	  0.092558	  0.142860	
  0.052318	  0.696168	  0.189136	  0.062378	
  0.134811	  0.573434	  0.064390	  0.227365	
  0.136823	  0.209256	  0.094570	  0.559350	

MOTIF 56 EGR1_HUMAN.H11MO.0.A

letter-probability matrix: alength= 4 w= 17 nsites= 164 E= 8.66e-003
  0.232001	  0.248000	  0.409997	  0.110003	
  0.319999	  0.128002	  0.317998	  0.234001	
  0.278000	  0.180001	  0.459996	  0.082004	
  0.236001	  0.112002	  0.353998	  0.297999	
  0.112003	  0.030004	  0.807989	  0.050004	
  0.236001	  0.505995	  0.046004	  0.212001	
  0.056004	  0.034004	  0.869987	  0.040004	
  0.032005	  0.004005	  0.409997	  0.553994	
  0.092003	  0.002005	  0.891987	  0.014005	
  0.016005	  0.004005	  0.957986	  0.022005	
  0.024005	  0.032004	  0.929986	  0.014005	
  0.220001	  0.475995	  0.004005	  0.299999	
  0.088003	  0.010004	  0.841988	  0.060004	
  0.110003	  0.022004	  0.695991	  0.172002	
  0.337999	  0.128002	  0.405997	  0.128003	
  0.311999	  0.082003	  0.455996	  0.150002	
  0.264000	  0.182001	  0.435996	  0.118003	

MOTIF 57 FOS_HUMAN.H11MO.0.A

letter-probability matrix: alength= 4 w= 9 nsites= 179 E= 8.94e-003
  0.345998	  0.216000	  0.359998	  0.078004	
  0.010005	  0.018004	  0.010004	  0.961986	
  0.016005	  0.034004	  0.859988	  0.090004	
  0.935987	  0.008005	  0.028004	  0.028005	
  0.116003	  0.000005	  0.883987	  0.000005	
  0.022005	  0.026004	  0.024004	  0.927987	
  0.042004	  0.933986	  0.024004	  0.000005	
  0.959986	  0.016004	  0.012004	  0.012005	
  0.028005	  0.417996	  0.263999	  0.289999	

MOTIF 58 ERG_HUMAN.H11MO.0.A

letter-probability matrix: alength= 4 w= 13 nsites= 38 E= 9.07e-003
  0.337999	  0.152002	  0.359998	  0.150002	
  0.307999	  0.156002	  0.457996	  0.078004	
  0.435997	  0.052004	  0.455996	  0.056004	
  0.102003	  0.559994	  0.333998	  0.004005	
  0.865988	  0.116002	  0.016004	  0.002005	
  0.004005	  0.004005	  0.985985	  0.006005	
  0.006005	  0.004005	  0.989985	  0.000005	
  0.975986	  0.010004	  0.010004	  0.004005	
  0.935987	  0.002005	  0.022004	  0.040004	
  0.204001	  0.016004	  0.777989	  0.002005	
  0.102003	  0.309999	  0.174001	  0.413997	
  0.224001	  0.160002	  0.513994	  0.102003	
  0.262000	  0.134002	  0.539994	  0.064004	

MOTIF 59 STAT6_HUMAN.H11MO.0.B

letter-probability matrix: alength= 4 w= 11 nsites= 217 E= 9.82e-003
  0.014005	  0.118002	  0.072003	  0.795989	
  0.034005	  0.038004	  0.054004	  0.873988	
  0.084004	  0.867987	  0.016004	  0.032005	
  0.184002	  0.240000	  0.034004	  0.541994	
  0.078004	  0.479995	  0.323998	  0.118003	
  0.525995	  0.180001	  0.002005	  0.291999	
  0.262000	  0.012004	  0.691991	  0.034005	
  0.032005	  0.006005	  0.931986	  0.030005	
  0.941986	  0.032004	  0.018004	  0.008005	
  0.925987	  0.010004	  0.054004	  0.010005	
  0.423997	  0.208001	  0.323998	  0.044004	

MOTIF 60 MYF6_HUMAN.H11MO.0.C

letter-probability matrix: alength= 4 w= 7 nsites= 101 E= 1.41e-002
  0.000375	  0.998911	  0.000338	  0.000375	
  0.998949	  0.000338	  0.000338	  0.000375	
  0.000375	  0.435201	  0.564049	  0.000375	
  0.000375	  0.998911	  0.000338	  0.000375	
  0.000375	  0.000338	  0.000338	  0.998949	
  0.000375	  0.000338	  0.998911	  0.000375	
  0.032587	  0.757321	  0.032550	  0.177542	

MOTIF 61 ETV2_HUMAN.H11MO.0.B

letter-probability matrix: alength= 4 w= 16 nsites= 81 E= 1.43e-002
  0.323141	  0.174675	  0.353707	  0.148477	
  0.301308	  0.174675	  0.436672	  0.087344	
  0.580772	  0.135376	  0.205242	  0.078611	
  0.528373	  0.061143	  0.384273	  0.026211	
  0.563306	  0.039310	  0.388640	  0.008745	
  0.026211	  0.873335	  0.091709	  0.008745	
  0.890802	  0.104809	  0.000010	  0.004378	
  0.000011	  0.000010	  0.999967	  0.000011	
  0.000011	  0.004377	  0.995600	  0.000011	
  0.986868	  0.000010	  0.013110	  0.000011	
  0.930102	  0.000010	  0.000010	  0.069877	
  0.475973	  0.017477	  0.506538	  0.000011	
  0.056778	  0.323140	  0.056776	  0.563306	
  0.349341	  0.135376	  0.406106	  0.109177	
  0.109177	  0.262008	  0.567671	  0.061144	
  0.174676	  0.288207	  0.436672	  0.100444	

MOTIF 62 1-CACTAGRTG-STREME-1

letter-probability matrix: alength= 4 w= 9 nsites= 30 E= 7.0e-002
  0.111867	  0.885476	  0.001259	  0.001398	
  0.738301	  0.074927	  0.001259	  0.185514	
  0.001398	  0.885433	  0.001259	  0.111911	
  0.148691	  0.038082	  0.038082	  0.775146	
  0.922439	  0.001259	  0.038082	  0.038221	
  0.001398	  0.001259	  0.995946	  0.001398	
  0.554075	  0.001259	  0.443269	  0.001398	
  0.038221	  0.001259	  0.295998	  0.664523	
  0.001398	  0.001259	  0.995946	  0.001398	

MOTIF 63 FEZF1_HUMAN.H11MO.0.C

letter-probability matrix: alength= 4 w= 12 nsites= 213 E= 2.03e-002
  0.305999	  0.122002	  0.361997	  0.210001	
  0.132003	  0.485995	  0.074003	  0.307999	
  0.070004	  0.032004	  0.022004	  0.875988	
  0.012005	  0.020004	  0.949986	  0.018005	
  0.014005	  0.555994	  0.102003	  0.327999	
  0.026005	  0.433996	  0.052004	  0.487996	
  0.062004	  0.725990	  0.026004	  0.186002	
  0.240000	  0.060004	  0.014004	  0.685992	
  0.006005	  0.134002	  0.050004	  0.809989	
  0.020005	  0.010004	  0.018004	  0.951986	
  0.044004	  0.116002	  0.070003	  0.769990	
  0.172002	  0.331998	  0.158002	  0.337999	

MOTIF 64 ETS1_HUMAN.H11MO.0.A

letter-probability matrix: alength= 4 w= 13 nsites= 70 E= 2.27e-002
  0.367998	  0.178001	  0.341998	  0.112003	
  0.260000	  0.182001	  0.471995	  0.086003	
  0.479996	  0.068003	  0.423996	  0.028005	
  0.128003	  0.637992	  0.228000	  0.006005	
  0.615993	  0.349998	  0.034004	  0.000005	
  0.004005	  0.000005	  0.993985	  0.002005	
  0.012005	  0.006005	  0.979985	  0.002005	
  0.991985	  0.006005	  0.000005	  0.002005	
  0.827989	  0.010004	  0.004005	  0.158002	
  0.184002	  0.010004	  0.805989	  0.000005	
  0.084004	  0.188001	  0.058004	  0.669992	
  0.130003	  0.112002	  0.633992	  0.124003	
  0.138003	  0.126002	  0.627992	  0.108003	

MOTIF 65 ZN394_HUMAN.H11MO.0.C

letter-probability matrix: alength= 4 w= 20 nsites= 285 E= 2.44e-002
  0.297520	  0.253443	  0.283745	  0.165292	
  0.374653	  0.146008	  0.454539	  0.024800	
  0.842959	  0.011026	  0.024799	  0.121216	
  0.567485	  0.035818	  0.314047	  0.082650	
  0.292010	  0.063366	  0.157027	  0.487597	
  0.316803	  0.000007	  0.537182	  0.146009	
  0.154273	  0.201103	  0.600541	  0.044083	
  0.694203	  0.209367	  0.019290	  0.077140	
  0.630844	  0.168046	  0.079894	  0.121216	
  0.292010	  0.046837	  0.212122	  0.449031	
  0.314048	  0.231405	  0.278236	  0.176311	
  0.170801	  0.192839	  0.493106	  0.143254	
  0.630844	  0.110196	  0.044082	  0.214877	
  0.504126	  0.275481	  0.060611	  0.159782	
  0.399445	  0.013780	  0.074385	  0.512390	
  0.181820	  0.027554	  0.641862	  0.148763	
  0.256199	  0.068875	  0.490351	  0.184575	
  0.771336	  0.060611	  0.126725	  0.041328	
  0.757562	  0.024799	  0.140499	  0.077140	
  0.126726	  0.104687	  0.330576	  0.438012	

MOTIF 66 ETS2_HUMAN.H11MO.0.B

letter-probability matrix: alength= 4 w= 13 nsites= 382 E= 2.62e-002
  0.230001	  0.140002	  0.435996	  0.194001	
  0.317999	  0.146002	  0.345998	  0.190001	
  0.321999	  0.279999	  0.297999	  0.100003	
  0.473996	  0.076003	  0.365997	  0.084004	
  0.192001	  0.008005	  0.751990	  0.048004	
  0.004005	  0.010004	  0.967985	  0.018005	
  0.981986	  0.016004	  0.000005	  0.002005	
  0.953986	  0.018004	  0.024004	  0.004005	
  0.381998	  0.084003	  0.519994	  0.014005	
  0.391997	  0.261999	  0.198001	  0.148002	
  0.421997	  0.048004	  0.459996	  0.070004	
  0.329999	  0.086003	  0.495995	  0.088003	
  0.495995	  0.100003	  0.319998	  0.084004	

MOTIF 67 FOXK1_HUMAN.H11MO.0.A

letter-probability matrix: alength= 4 w= 10 nsites= 297 E= 3.41e-002
  0.020005	  0.008005	  0.010004	  0.961986	
  0.076004	  0.020004	  0.895987	  0.008005	
  0.006005	  0.086003	  0.020004	  0.887988	
  0.002005	  0.010004	  0.100003	  0.887988	
  0.020005	  0.020004	  0.166001	  0.793989	
  0.491995	  0.252000	  0.062004	  0.194001	
  0.024005	  0.655992	  0.040004	  0.280000	
  0.303999	  0.234000	  0.110003	  0.351998	
  0.154002	  0.212000	  0.150002	  0.483996	
  0.116003	  0.228000	  0.144002	  0.511995	

MOTIF 68 ELK4_HUMAN.H11MO.0.A

letter-probability matrix: alength= 4 w= 12 nsites= 66 E= 3.49e-002
  0.202001	  0.260000	  0.437996	  0.100003	
  0.367998	  0.202001	  0.357998	  0.072004	
  0.058004	  0.823988	  0.108003	  0.010005	
  0.048004	  0.897987	  0.000005	  0.054004	
  0.002005	  0.000005	  0.993985	  0.004005	
  0.000005	  0.000005	  0.997985	  0.002005	
  0.995985	  0.000005	  0.000005	  0.004005	
  0.965986	  0.000005	  0.000005	  0.034005	
  0.194001	  0.036004	  0.727990	  0.042004	
  0.052004	  0.260000	  0.048004	  0.639992	
  0.186002	  0.106003	  0.605993	  0.102003	
  0.238001	  0.244000	  0.439996	  0.078004	

MOTIF 69 PDX1_HUMAN.H11MO.0.A

letter-probability matrix: alength= 4 w= 9 nsites= 35 E= 3.88e-002
  0.192309	  0.004053	  0.030369	  0.773269	
  0.076927	  0.026320	  0.858287	  0.038466	
  0.953427	  0.018223	  0.004053	  0.024296	
  0.028345	  0.149799	  0.062757	  0.759099	
  0.180164	  0.014174	  0.145751	  0.659911	
  0.161945	  0.064781	  0.753026	  0.020248	
  0.892700	  0.060732	  0.034417	  0.012151	
  0.056684	  0.064781	  0.155872	  0.722663	
  0.068830	  0.076926	  0.562746	  0.291497	

MOTIF 70 ZN563_HUMAN.H11MO.0.C

letter-probability matrix: alength= 4 w= 21 nsites= 182 E= 4.34e-002
  0.240982	  0.126756	  0.443383	  0.188879	
  0.092689	  0.104712	  0.635764	  0.166836	
  0.164832	  0.160823	  0.471438	  0.202907	
  0.279058	  0.269037	  0.251002	  0.200903	
  0.020546	  0.082668	  0.146795	  0.749990	
  0.006017	  0.889766	  0.008021	  0.096196	
  0.350700	  0.486969	  0.022048	  0.140283	
  0.100204	  0.180362	  0.152306	  0.567128	
  0.158319	  0.312624	  0.272544	  0.256513	
  0.354708	  0.138279	  0.298596	  0.208418	
  0.110224	  0.629251	  0.170342	  0.090184	
  0.264529	  0.298596	  0.032068	  0.404807	
  0.178358	  0.026056	  0.627247	  0.168339	
  0.034073	  0.118239	  0.683358	  0.164331	
  0.032069	  0.791572	  0.168338	  0.008021	
  0.717426	  0.194390	  0.008021	  0.080164	
  0.268537	  0.124251	  0.539072	  0.068140	
  0.018041	  0.895778	  0.018041	  0.068140	
  0.186374	  0.170342	  0.100203	  0.543081	
  0.054112	  0.180362	  0.667326	  0.098200	
  0.154311	  0.402802	  0.066136	  0.376751	

MOTIF 71 ZN317_HUMAN.H11MO.0.C

letter-probability matrix: alength= 4 w= 20 nsites= 52 E= 4.98e-002
  0.175826	  0.043960	  0.742846	  0.037368	
  0.749440	  0.048356	  0.151650	  0.050554	
  0.389008	  0.226374	  0.109893	  0.274725	
  0.171431	  0.059345	  0.127475	  0.641750	
  0.303296	  0.030774	  0.529664	  0.136267	
  0.815372	  0.065938	  0.063740	  0.054950	
  0.010995	  0.914271	  0.013192	  0.061543	
  0.769220	  0.021983	  0.074729	  0.134069	
  0.153849	  0.021983	  0.780208	  0.043961	
  0.131871	  0.788999	  0.026378	  0.052752	
  0.410986	  0.041763	  0.041763	  0.505489	
  0.076927	  0.006598	  0.898887	  0.017588	
  0.949435	  0.013192	  0.019785	  0.017588	
  0.030774	  0.643947	  0.019785	  0.305494	
  0.129673	  0.052751	  0.032972	  0.784604	
  0.107696	  0.092311	  0.070333	  0.729660	
  0.116487	  0.573619	  0.041763	  0.268132	
  0.065938	  0.105497	  0.087915	  0.740649	
  0.096707	  0.589003	  0.129673	  0.184617	
  0.687903	  0.103300	  0.109893	  0.098905	
```
