## Supplementary material for "The cistrome response to hypoxia in human umbilical vein endothelial cells": Singh--Bass_Supplemental_FILE_S2: best_site.narrowPeak

```
chr20	5140301	5140309	TGAGTCAK	450	-	14.2073	1.51e-05	0.0264	3
chr1	22488523	22488531	TGAGTCAK	450	+	14.2073	1.51e-05	0.0264	3
chr22	27975785	27975793	TGAGTCAK	450	-	14.2073	1.51e-05	0.0264	3
chr17	28599705	28599713	TGAGTCAK	450	+	14.2073	1.51e-05	0.0264	3
chr11	34205017	34205025	TGAGTCAK	450	-	14.2073	1.51e-05	0.0264	3
chr15	36769251	36769259	TGAGTCAK	450	-	14.2073	1.51e-05	0.0264	3
chr3	38493233	38493241	TGAGTCAK	450	-	14.2073	1.51e-05	0.0264	3
chr2	54590403	54590411	TGAGTCAK	450	-	14.2073	1.51e-05	0.0264	3
chr5	78534519	78534527	TGAGTCAK	450	-	14.2073	1.51e-05	0.0264	3
chr6	85721966	85721974	TGAGTCAK	450	+	14.2073	1.51e-05	0.0264	3
chr2	102334642	102334650	TGAGTCAK	450	-	14.2073	1.51e-05	0.0264	3
chr2	104827912	104827920	TGAGTCAK	450	-	14.2073	1.51e-05	0.0264	3
chr5	106691900	106691908	TGAGTCAK	450	+	14.2073	1.51e-05	0.0264	3
chr3	111963565	111963573	TGAGTCAK	450	-	14.2073	1.51e-05	0.0264	3
chr1	154810213	154810221	TGAGTCAK	450	-	14.2073	1.51e-05	0.0264	3
chr2	181038111	181038119	TGAGTCAK	450	-	14.2073	1.51e-05	0.0264	3
chr4	186133057	186133065	TGAGTCAK	450	-	14.2073	1.51e-05	0.0264	3
chr17	2598358	2598366	TGAGTCAK	450	+	14.1585	3.19e-05	0.0264	3
chr19	3509800	3509808	TGAGTCAK	450	+	14.1585	3.19e-05	0.0264	3
chr13	19846016	19846024	TGAGTCAK	450	+	14.1585	3.19e-05	0.0264	3
chr13	21420908	21420916	TGAGTCAK	450	-	14.1585	3.19e-05	0.0264	3
chr12	24922386	24922394	TGAGTCAK	450	-	14.1585	3.19e-05	0.0264	3
chr10	27820434	27820442	TGAGTCAK	450	+	14.1585	3.19e-05	0.0264	3
chr7	36115709	36115717	TGAGTCAK	450	+	14.1585	3.19e-05	0.0264	3
chr21	41458311	41458319	TGAGTCAK	450	-	14.1585	3.19e-05	0.0264	3
chr1	51929087	51929095	TGAGTCAK	450	-	14.1585	3.19e-05	0.0264	3
chr3	58234843	58234851	TGAGTCAK	450	-	14.1585	3.19e-05	0.0264	3
chr14	92719533	92719541	TGAGTCAK	450	-	14.1585	3.19e-05	0.0264	3
chr8	92758494	92758502	TGAGTCAK	450	-	14.1585	3.19e-05	0.0264	3
chr12	94619147	94619155	TGAGTCAK	450	-	14.1585	3.19e-05	0.0264	3
chr5	111556704	111556712	TGAGTCAK	450	+	14.1585	3.19e-05	0.0264	3
chr3	117553661	117553669	TGAGTCAK	450	+	14.1585	3.19e-05	0.0264	3
chr12	118387465	118387473	TGAGTCAK	450	+	14.1585	3.19e-05	0.0264	3
chr5	127942406	127942414	TGAGTCAK	450	-	14.1585	3.19e-05	0.0264	3
chr2	132909603	132909611	TGAGTCAK	450	-	14.1585	3.19e-05	0.0264	3
chr4	174154656	174154664	TGAGTCAK	450	-	14.1585	3.19e-05	0.0264	3
chr4	184408256	184408264	TGAGTCAK	450	-	14.1585	3.19e-05	0.0264	3
chr17	19569976	19569984	TGAGTCAK	450	-	12.4024	4.69e-05	0.0328	3
chr18	25853921	25853929	TGAGTCAK	450	-	12.4024	4.69e-05	0.0328	3
chr9	27063587	27063595	TGAGTCAK	450	+	12.4024	4.69e-05	0.0328	3
chr12	79454482	79454490	TGAGTCAK	450	+	12.4024	4.69e-05	0.0328	3
chr3	190503165	190503173	TGAGTCAK	450	-	12.4024	4.69e-05	0.0328	3
chr3	196779064	196779072	TGAGTCAK	450	+	12.4024	4.69e-05	0.0328	3
chr1	226093142	226093150	TGAGTCAK	450	-	12.4024	4.69e-05	0.0328	3
chr1	26102797	26102805	TGAGTCAK	450	-	11.5244	6.37e-05	0.0408	3
chr5	87150849	87150857	TGAGTCAK	450	-	11.5244	6.37e-05	0.0408	3
chr4	138035089	138035097	TGAGTCAK	450	-	11.5244	6.37e-05	0.0408	3
chr3	179324441	179324449	TGAGTCAK	450	+	11.5244	6.37e-05	0.0408	3
chr10	2968640	2968648	TGAGTCAK	450	-	11.4756	8.23e-05	0.0477	3
chrX	49289506	49289514	TGAGTCAK	450	-	11.4756	8.23e-05	0.0477	3
chr11	57030011	57030019	TGAGTCAK	450	-	11.4756	8.23e-05	0.0477	3
chr11	93775538	93775546	TGAGTCAK	450	+	11.4756	8.23e-05	0.0477	3
chr3	175194332	175194340	TGAGTCAK	450	-	11.4756	8.23e-05	0.0477	3
chr12	3068213	3068221	TGAGTCAK	450	-	11.3659	9.59e-05	0.0526	3
chr10	62972277	62972285	TGAGTCAK	450	+	11.3659	9.59e-05	0.0526	3
chr12	71614882	71614890	TGAGTCAK	450	-	11.3659	9.59e-05	0.0526	3
```
