## Supplementary material for "The cistrome response to hypoxia in human umbilical vein endothelial cells": Singh--Bass_Supplemental_FILE_S2: fimo.gff

```
##gff-version 3
chr10	fimo	nucleotide_motif	27820434	27820441	45	+	.	Name=TGAGTCAK_chr10+;Alias=MEME-2;ID=TGAGTCAK-MEME-2-1-chr10;pvalue=3.19e-05;qvalue=0.0264;sequence=TGAGTCAT;
chr10	fimo	nucleotide_motif	2968640	2968647	40.8	-	.	Name=TGAGTCAK_chr10-;Alias=MEME-2;ID=TGAGTCAK-MEME-2-1-chr10;pvalue=8.23e-05;qvalue=0.0477;sequence=TGATTCAT;
chr10	fimo	nucleotide_motif	62972277	62972284	40.2	+	.	Name=TGAGTCAK_chr10+;Alias=MEME-2;ID=TGAGTCAK-MEME-2-1-chr10;pvalue=9.59e-05;qvalue=0.0526;sequence=tgaggcag;
chr11	fimo	nucleotide_motif	34205017	34205024	48.2	-	.	Name=TGAGTCAK_chr11-;Alias=MEME-2;ID=TGAGTCAK-MEME-2-1-chr11;pvalue=1.51e-05;qvalue=0.0264;sequence=TGAGTCAG;
chr1	fimo	nucleotide_motif	154810213	154810220	48.2	-	.	Name=TGAGTCAK_chr1-;Alias=MEME-2;ID=TGAGTCAK-MEME-2-1-chr1;pvalue=1.51e-05;qvalue=0.0264;sequence=TGAGTCAG;
chr11	fimo	nucleotide_motif	57030011	57030018	40.8	-	.	Name=TGAGTCAK_chr11-;Alias=MEME-2;ID=TGAGTCAK-MEME-2-1-chr11;pvalue=8.23e-05;qvalue=0.0477;sequence=TGATTCAT;
chr11	fimo	nucleotide_motif	93775538	93775545	40.8	+	.	Name=TGAGTCAK_chr11+;Alias=MEME-2;ID=TGAGTCAK-MEME-2-1-chr11;pvalue=8.23e-05;qvalue=0.0477;sequence=TGATTCAT;
chr12	fimo	nucleotide_motif	118387465	118387472	45	+	.	Name=TGAGTCAK_chr12+;Alias=MEME-2;ID=TGAGTCAK-MEME-2-1-chr12;pvalue=3.19e-05;qvalue=0.0264;sequence=TGAGTCAT;
chr1	fimo	nucleotide_motif	22488523	22488530	48.2	+	.	Name=TGAGTCAK_chr1+;Alias=MEME-2;ID=TGAGTCAK-MEME-2-1-chr1;pvalue=1.51e-05;qvalue=0.0264;sequence=tgagtcag;
chr12	fimo	nucleotide_motif	24922386	24922393	45	-	.	Name=TGAGTCAK_chr12-;Alias=MEME-2;ID=TGAGTCAK-MEME-2-1-chr12;pvalue=3.19e-05;qvalue=0.0264;sequence=TGAGTCAT;
chr1	fimo	nucleotide_motif	226093142	226093149	43.3	-	.	Name=TGAGTCAK_chr1-;Alias=MEME-2;ID=TGAGTCAK-MEME-2-1-chr1;pvalue=4.69e-05;qvalue=0.0328;sequence=TGAGTCAC;
chr12	fimo	nucleotide_motif	3068213	3068220	40.2	-	.	Name=TGAGTCAK_chr12-;Alias=MEME-2;ID=TGAGTCAK-MEME-2-1-chr12;pvalue=9.59e-05;qvalue=0.0526;sequence=TGAGGCAG;
chr1	fimo	nucleotide_motif	26102797	26102804	41.9	-	.	Name=TGAGTCAK_chr1-;Alias=MEME-2;ID=TGAGTCAK-MEME-2-1-chr1;pvalue=6.37e-05;qvalue=0.0408;sequence=TGATTCAG;
chr12	fimo	nucleotide_motif	71614882	71614889	40.2	-	.	Name=TGAGTCAK_chr12-;Alias=MEME-2;ID=TGAGTCAK-MEME-2-1-chr12;pvalue=9.59e-05;qvalue=0.0526;sequence=TGAGGCAG;
chr12	fimo	nucleotide_motif	79454482	79454489	43.3	+	.	Name=TGAGTCAK_chr12+;Alias=MEME-2;ID=TGAGTCAK-MEME-2-1-chr12;pvalue=4.69e-05;qvalue=0.0328;sequence=TGAGTCAC;
chr12	fimo	nucleotide_motif	94619147	94619154	45	-	.	Name=TGAGTCAK_chr12-;Alias=MEME-2;ID=TGAGTCAK-MEME-2-1-chr12;pvalue=3.19e-05;qvalue=0.0264;sequence=TGAGTCAT;
chr13	fimo	nucleotide_motif	19846016	19846023	45	+	.	Name=TGAGTCAK_chr13+;Alias=MEME-2;ID=TGAGTCAK-MEME-2-1-chr13;pvalue=3.19e-05;qvalue=0.0264;sequence=tgagtcat;
chr13	fimo	nucleotide_motif	21420908	21420915	45	-	.	Name=TGAGTCAK_chr13-;Alias=MEME-2;ID=TGAGTCAK-MEME-2-1-chr13;pvalue=3.19e-05;qvalue=0.0264;sequence=TGAGTCAT;
chr14	fimo	nucleotide_motif	92719533	92719540	45	-	.	Name=TGAGTCAK_chr14-;Alias=MEME-2;ID=TGAGTCAK-MEME-2-1-chr14;pvalue=3.19e-05;qvalue=0.0264;sequence=TGAGTCAT;
chr1	fimo	nucleotide_motif	51929087	51929094	45	-	.	Name=TGAGTCAK_chr1-;Alias=MEME-2;ID=TGAGTCAK-MEME-2-1-chr1;pvalue=3.19e-05;qvalue=0.0264;sequence=TGAGTCAT;
chr15	fimo	nucleotide_motif	36769251	36769258	48.2	-	.	Name=TGAGTCAK_chr15-;Alias=MEME-2;ID=TGAGTCAK-MEME-2-1-chr15;pvalue=1.51e-05;qvalue=0.0264;sequence=TGAGTCAG;
chr17	fimo	nucleotide_motif	19569976	19569983	43.3	-	.	Name=TGAGTCAK_chr17-;Alias=MEME-2;ID=TGAGTCAK-MEME-2-1-chr17;pvalue=4.69e-05;qvalue=0.0328;sequence=TGAGTCAC;
chr17	fimo	nucleotide_motif	2598358	2598365	45	+	.	Name=TGAGTCAK_chr17+;Alias=MEME-2;ID=TGAGTCAK-MEME-2-1-chr17;pvalue=3.19e-05;qvalue=0.0264;sequence=TGAGTCAT;
chr17	fimo	nucleotide_motif	28599705	28599712	48.2	+	.	Name=TGAGTCAK_chr17+;Alias=MEME-2;ID=TGAGTCAK-MEME-2-1-chr17;pvalue=1.51e-05;qvalue=0.0264;sequence=tgagtcag;
chr18	fimo	nucleotide_motif	25853921	25853928	43.3	-	.	Name=TGAGTCAK_chr18-;Alias=MEME-2;ID=TGAGTCAK-MEME-2-1-chr18;pvalue=4.69e-05;qvalue=0.0328;sequence=TGAGTCAC;
chr19	fimo	nucleotide_motif	3509800	3509807	45	+	.	Name=TGAGTCAK_chr19+;Alias=MEME-2;ID=TGAGTCAK-MEME-2-1-chr19;pvalue=3.19e-05;qvalue=0.0264;sequence=tgagtcat;
chr20	fimo	nucleotide_motif	5140301	5140308	48.2	-	.	Name=TGAGTCAK_chr20-;Alias=MEME-2;ID=TGAGTCAK-MEME-2-1-chr20;pvalue=1.51e-05;qvalue=0.0264;sequence=TGAGTCAG;
chr2	fimo	nucleotide_motif	102334642	102334649	48.2	-	.	Name=TGAGTCAK_chr2-;Alias=MEME-2;ID=TGAGTCAK-MEME-2-1-chr2;pvalue=1.51e-05;qvalue=0.0264;sequence=TGAGTCAG;
chr2	fimo	nucleotide_motif	104827912	104827919	48.2	-	.	Name=TGAGTCAK_chr2-;Alias=MEME-2;ID=TGAGTCAK-MEME-2-1-chr2;pvalue=1.51e-05;qvalue=0.0264;sequence=TGAGTCAG;
chr2	fimo	nucleotide_motif	132909603	132909610	45	-	.	Name=TGAGTCAK_chr2-;Alias=MEME-2;ID=TGAGTCAK-MEME-2-1-chr2;pvalue=3.19e-05;qvalue=0.0264;sequence=TGAGTCAT;
chr21	fimo	nucleotide_motif	41458311	41458318	45	-	.	Name=TGAGTCAK_chr21-;Alias=MEME-2;ID=TGAGTCAK-MEME-2-1-chr21;pvalue=3.19e-05;qvalue=0.0264;sequence=TGAGTCAT;
chr2	fimo	nucleotide_motif	181038111	181038118	48.2	-	.	Name=TGAGTCAK_chr2-;Alias=MEME-2;ID=TGAGTCAK-MEME-2-1-chr2;pvalue=1.51e-05;qvalue=0.0264;sequence=TGAGTCAG;
chr22	fimo	nucleotide_motif	27975785	27975792	48.2	-	.	Name=TGAGTCAK_chr22-;Alias=MEME-2;ID=TGAGTCAK-MEME-2-1-chr22;pvalue=1.51e-05;qvalue=0.0264;sequence=TGAGTCAG;
chr2	fimo	nucleotide_motif	54590403	54590410	48.2	-	.	Name=TGAGTCAK_chr2-;Alias=MEME-2;ID=TGAGTCAK-MEME-2-1-chr2;pvalue=1.51e-05;qvalue=0.0264;sequence=TGAGTCAG;
chr3	fimo	nucleotide_motif	111963565	111963572	48.2	-	.	Name=TGAGTCAK_chr3-;Alias=MEME-2;ID=TGAGTCAK-MEME-2-1-chr3;pvalue=1.51e-05;qvalue=0.0264;sequence=TGAGTCAG;
chr3	fimo	nucleotide_motif	117553661	117553668	45	+	.	Name=TGAGTCAK_chr3+;Alias=MEME-2;ID=TGAGTCAK-MEME-2-1-chr3;pvalue=3.19e-05;qvalue=0.0264;sequence=TGAGTCAT;
chr3	fimo	nucleotide_motif	175194332	175194339	40.8	-	.	Name=TGAGTCAK_chr3-;Alias=MEME-2;ID=TGAGTCAK-MEME-2-1-chr3;pvalue=8.23e-05;qvalue=0.0477;sequence=TGATTCAT;
chr3	fimo	nucleotide_motif	179324441	179324448	41.9	+	.	Name=TGAGTCAK_chr3+;Alias=MEME-2;ID=TGAGTCAK-MEME-2-1-chr3;pvalue=6.37e-05;qvalue=0.0408;sequence=TGATTCAG;
chr3	fimo	nucleotide_motif	190503165	190503172	43.3	-	.	Name=TGAGTCAK_chr3-;Alias=MEME-2;ID=TGAGTCAK-MEME-2-1-chr3;pvalue=4.69e-05;qvalue=0.0328;sequence=TGAGTCAC;
chr3	fimo	nucleotide_motif	196779064	196779071	43.3	+	.	Name=TGAGTCAK_chr3+;Alias=MEME-2;ID=TGAGTCAK-MEME-2-1-chr3;pvalue=4.69e-05;qvalue=0.0328;sequence=tgagtcac;
chr3	fimo	nucleotide_motif	38493233	38493240	48.2	-	.	Name=TGAGTCAK_chr3-;Alias=MEME-2;ID=TGAGTCAK-MEME-2-1-chr3;pvalue=1.51e-05;qvalue=0.0264;sequence=TGAGTCAG;
chr3	fimo	nucleotide_motif	58234843	58234850	45	-	.	Name=TGAGTCAK_chr3-;Alias=MEME-2;ID=TGAGTCAK-MEME-2-1-chr3;pvalue=3.19e-05;qvalue=0.0264;sequence=TGAGTCAT;
chr4	fimo	nucleotide_motif	138035089	138035096	41.9	-	.	Name=TGAGTCAK_chr4-;Alias=MEME-2;ID=TGAGTCAK-MEME-2-1-chr4;pvalue=6.37e-05;qvalue=0.0408;sequence=TGATTCAG;
chr4	fimo	nucleotide_motif	174154656	174154663	45	-	.	Name=TGAGTCAK_chr4-;Alias=MEME-2;ID=TGAGTCAK-MEME-2-1-chr4;pvalue=3.19e-05;qvalue=0.0264;sequence=TGAGTCAT;
chr4	fimo	nucleotide_motif	184408256	184408263	45	-	.	Name=TGAGTCAK_chr4-;Alias=MEME-2;ID=TGAGTCAK-MEME-2-1-chr4;pvalue=3.19e-05;qvalue=0.0264;sequence=TGAGTCAT;
chr4	fimo	nucleotide_motif	186133057	186133064	48.2	-	.	Name=TGAGTCAK_chr4-;Alias=MEME-2;ID=TGAGTCAK-MEME-2-1-chr4;pvalue=1.51e-05;qvalue=0.0264;sequence=TGAGTCAG;
chr5	fimo	nucleotide_motif	106691900	106691907	48.2	+	.	Name=TGAGTCAK_chr5+;Alias=MEME-2;ID=TGAGTCAK-MEME-2-1-chr5;pvalue=1.51e-05;qvalue=0.0264;sequence=TGAGTCAG;
chr5	fimo	nucleotide_motif	111556704	111556711	45	+	.	Name=TGAGTCAK_chr5+;Alias=MEME-2;ID=TGAGTCAK-MEME-2-1-chr5;pvalue=3.19e-05;qvalue=0.0264;sequence=tgagtcat;
chr5	fimo	nucleotide_motif	127942406	127942413	45	-	.	Name=TGAGTCAK_chr5-;Alias=MEME-2;ID=TGAGTCAK-MEME-2-1-chr5;pvalue=3.19e-05;qvalue=0.0264;sequence=TGAGTCAT;
chr5	fimo	nucleotide_motif	78534519	78534526	48.2	-	.	Name=TGAGTCAK_chr5-;Alias=MEME-2;ID=TGAGTCAK-MEME-2-1-chr5;pvalue=1.51e-05;qvalue=0.0264;sequence=TGAGTCAG;
chr5	fimo	nucleotide_motif	87150849	87150856	41.9	-	.	Name=TGAGTCAK_chr5-;Alias=MEME-2;ID=TGAGTCAK-MEME-2-1-chr5;pvalue=6.37e-05;qvalue=0.0408;sequence=TGATTCAG;
chr6	fimo	nucleotide_motif	85721966	85721973	48.2	+	.	Name=TGAGTCAK_chr6+;Alias=MEME-2;ID=TGAGTCAK-MEME-2-1-chr6;pvalue=1.51e-05;qvalue=0.0264;sequence=tgagtcag;
chr7	fimo	nucleotide_motif	36115709	36115716	45	+	.	Name=TGAGTCAK_chr7+;Alias=MEME-2;ID=TGAGTCAK-MEME-2-1-chr7;pvalue=3.19e-05;qvalue=0.0264;sequence=TGAGTCAT;
chr8	fimo	nucleotide_motif	92758494	92758501	45	-	.	Name=TGAGTCAK_chr8-;Alias=MEME-2;ID=TGAGTCAK-MEME-2-1-chr8;pvalue=3.19e-05;qvalue=0.0264;sequence=TGAGTCAT;
chr9	fimo	nucleotide_motif	27063587	27063594	43.3	+	.	Name=TGAGTCAK_chr9+;Alias=MEME-2;ID=TGAGTCAK-MEME-2-1-chr9;pvalue=4.69e-05;qvalue=0.0328;sequence=TGAGTCAC;
chrX	fimo	nucleotide_motif	49289506	49289513	40.8	-	.	Name=TGAGTCAK_chrX-;Alias=MEME-2;ID=TGAGTCAK-MEME-2-1-chrX;pvalue=8.23e-05;qvalue=0.0477;sequence=TGATTCAT;
```
