## Supplementary material for "The cistrome response to hypoxia in human umbilical vein endothelial cells": Singh--Bass_Supplemental_FILE_S2: best_site.narrowPeak

```
chr15	92391815	92391830	GCCASYAGRKGGCRS	450	+	21.5366	2.53e-09	2.69e-05	7
chr4	113394889	113394904	GCCASYAGRKGGCRS	450	+	21.5366	2.53e-09	2.69e-05	7
chr19	4523458	4523473	GCCASYAGRKGGCRS	450	+	21.2561	6.15e-09	4.35e-05	7
chr8	41430261	41430276	GCCASYAGRKGGCRS	450	+	19.8171	6.53e-08	0.000346	7
chr4	7070939	7070954	GCCASYAGRKGGCRS	450	-	19.4268	1.02e-07	0.000346	7
chr10	99392638	99392653	GCCASYAGRKGGCRS	450	+	19.3659	1.13e-07	0.000346	7
chr6	132963156	132963171	GCCASYAGRKGGCRS	450	+	19.122	1.48e-07	0.000346	7
chr14	91140877	91140892	GCCASYAGRKGGCRS	450	-	19.0488	1.56e-07	0.000346	7
chrX	133776279	133776294	GCCASYAGRKGGCRS	450	-	19.0122	1.64e-07	0.000346	7
chr7	28096818	28096833	GCCASYAGRKGGCRS	450	-	19	1.67e-07	0.000346	7
chr15	65385001	65385016	GCCASYAGRKGGCRS	450	+	18.9146	1.79e-07	0.000346	7
chr3	7391232	7391247	GCCASYAGRKGGCRS	450	+	18.561	2.58e-07	0.000457	7
chr6	49849748	49849763	GCCASYAGRKGGCRS	450	-	18.4268	2.88e-07	0.00047	7
chr5	149431237	149431252	GCCASYAGRKGGCRS	450	-	18.2073	3.47e-07	0.000527	7
chr12	41253965	41253980	GCCASYAGRKGGCRS	450	+	18.1098	3.86e-07	0.000547	7
chr22	35155061	35155076	GCCASYAGRKGGCRS	450	-	18.0366	4.13e-07	0.000549	7
chr15	61834272	61834287	GCCASYAGRKGGCRS	450	-	17.2927	7.91e-07	0.000977	7
chr2	174158178	174158193	GCCASYAGRKGGCRS	450	+	17.2439	8.29e-07	0.000977	7
chr3	190701199	190701214	GCCASYAGRKGGCRS	450	+	17	1.01e-06	0.00111	7
chr22	42621695	42621710	GCCASYAGRKGGCRS	450	+	16.9512	1.04e-06	0.00111	7
chrX	111244430	111244445	GCCASYAGRKGGCRS	450	-	16.7683	1.25e-06	0.00126	7
chr9	134399641	134399656	GCCASYAGRKGGCRS	450	+	16.5366	1.49e-06	0.00143	7
chr5	134561939	134561954	GCCASYAGRKGGCRS	450	+	16.2683	1.85e-06	0.00171	7
chr22	46797629	46797644	GCCASYAGRKGGCRS	450	-	16.0122	2.2e-06	0.00183	7
chr12	92650140	92650155	GCCASYAGRKGGCRS	450	-	16	2.21e-06	0.00183	7
chr12	55681581	55681596	GCCASYAGRKGGCRS	450	-	15.9634	2.28e-06	0.00183	7
chr18	9148132	9148147	GCCASYAGRKGGCRS	450	-	15.939	2.33e-06	0.00183	7
chr17	55585827	55585842	GCCASYAGRKGGCRS	450	-	15.8171	2.56e-06	0.00194	7
chr2	8761750	8761765	GCCASYAGRKGGCRS	450	-	15.4024	3.42e-06	0.00236	7
chr3	23867567	23867582	GCCASYAGRKGGCRS	450	-	15.4024	3.42e-06	0.00236	7
chr2	147989962	147989977	GCCASYAGRKGGCRS	450	+	15.3902	3.45e-06	0.00236	7
chr6	41092619	41092634	GCCASYAGRKGGCRS	450	+	15.3171	3.63e-06	0.00241	7
chr8	85463334	85463349	GCCASYAGRKGGCRS	450	+	15.1585	4.05e-06	0.00261	7
chr20	48933501	48933516	GCCASYAGRKGGCRS	450	+	14.9756	4.59e-06	0.00286	7
chr17	79659028	79659043	GCCASYAGRKGGCRS	450	-	14.5854	5.92e-06	0.00359	7
chr1	227437881	227437896	GCCASYAGRKGGCRS	450	-	14.5244	6.16e-06	0.00363	7
chr12	25387633	25387648	GCCASYAGRKGGCRS	450	-	14.4756	6.38e-06	0.00364	7
chr10	3548868	3548883	GCCASYAGRKGGCRS	450	+	14.439	6.52e-06	0.00364	7
chr7	22728627	22728642	GCCASYAGRKGGCRS	450	-	14.3659	6.84e-06	0.00372	7
chrX	95076675	95076690	GCCASYAGRKGGCRS	450	-	14.3293	7.02e-06	0.00372	7
chr20	48330083	48330098	GCCASYAGRKGGCRS	450	-	14.2927	7.19e-06	0.00372	7
chr21	18801653	18801668	GCCASYAGRKGGCRS	450	+	14.1829	7.72e-06	0.00372	7
chr6	79949319	79949334	GCCASYAGRKGGCRS	450	+	14.1829	7.72e-06	0.00372	7
chr1	39129669	39129684	GCCASYAGRKGGCRS	450	+	14.1463	7.89e-06	0.00372	7
chr11	23021479	23021494	GCCASYAGRKGGCRS	450	+	14.1341	7.96e-06	0.00372	7
chr1	30106295	30106310	GCCASYAGRKGGCRS	450	-	14.0976	8.07e-06	0.00372	7
chr5	39149094	39149109	GCCASYAGRKGGCRS	450	+	13.8537	9.42e-06	0.00425	7
chr4	108535885	108535900	GCCASYAGRKGGCRS	450	-	13.7561	9.98e-06	0.00441	7
chr5	102971887	102971902	GCCASYAGRKGGCRS	450	-	13.4146	1.23e-05	0.00527	7
chr1	79617953	79617968	GCCASYAGRKGGCRS	450	+	13.4024	1.24e-05	0.00527	7
chr10	14972073	14972088	GCCASYAGRKGGCRS	450	-	13.2195	1.39e-05	0.00578	7
chr10	113139887	113139902	GCCASYAGRKGGCRS	450	+	12.8293	1.74e-05	0.0071	7
chr5	113337054	113337069	GCCASYAGRKGGCRS	450	+	12.7927	1.77e-05	0.0071	7
chr8	108266639	108266654	GCCASYAGRKGGCRS	450	-	12.3293	2.28e-05	0.00898	7
chr11	85809979	85809994	GCCASYAGRKGGCRS	450	+	12.1098	2.56e-05	0.00988	7
chr16	20850050	20850065	GCCASYAGRKGGCRS	450	+	11.8902	2.87e-05	0.0109	7
chr11	24781516	24781531	GCCASYAGRKGGCRS	450	+	11.7805	3.04e-05	0.0113	7
chr14	33218201	33218216	GCCASYAGRKGGCRS	450	+	11.6707	3.21e-05	0.0117	7
chr6	136525806	136525821	GCCASYAGRKGGCRS	450	+	11.2439	3.98e-05	0.0143	7
chr17	68414131	68414146	GCCASYAGRKGGCRS	450	-	10.9512	4.59e-05	0.0162	7
chr15	36130709	36130724	GCCASYAGRKGGCRS	450	-	10.6098	5.41e-05	0.0188	7
chr7	133107911	133107926	GCCASYAGRKGGCRS	450	-	10.2561	6.37e-05	0.0218	7
chr10	132331878	132331893	GCCASYAGRKGGCRS	450	-	10.2073	6.52e-05	0.022	7
```
