## Supplementary material for "The cistrome response to hypoxia in human umbilical vein endothelial cells": Singh--Bass_Supplemental_FILE_S2: fimo.gff

```
##gff-version 3
chr10	fimo	nucleotide_motif	113139887	113139901	47.6	+	.	Name=GCCASYAGRKGGCRS_chr10+;Alias=MEME-1;ID=GCCASYAGRKGGCRS-MEME-1-1-chr10;pvalue=1.74e-05;qvalue=0.0071;sequence=GGCACTAGTGGGCAG;
chr10	fimo	nucleotide_motif	132331878	132331892	41.8	-	.	Name=GCCASYAGRKGGCRS_chr10-;Alias=MEME-1;ID=GCCASYAGRKGGCRS-MEME-1-1-chr10;pvalue=6.52e-05;qvalue=0.022;sequence=GGCAGGGGGTGGTGC;
chr10	fimo	nucleotide_motif	14972073	14972087	48.6	-	.	Name=GCCASYAGRKGGCRS_chr10-;Alias=MEME-1;ID=GCCASYAGRKGGCRS-MEME-1-1-chr10;pvalue=1.39e-05;qvalue=0.00578;sequence=GACTCTAGATGGCGC;
chr10	fimo	nucleotide_motif	3548868	3548882	51.8	+	.	Name=GCCASYAGRKGGCRS_chr10+;Alias=MEME-1;ID=GCCASYAGRKGGCRS-MEME-1-1-chr10;pvalue=6.52e-06;qvalue=0.00364;sequence=GCCACAGGAGGCCAG;
chr10	fimo	nucleotide_motif	99392638	99392652	69.5	+	.	Name=GCCASYAGRKGGCRS_chr10+;Alias=MEME-1;ID=GCCASYAGRKGGCRS-MEME-1-1-chr10;pvalue=1.13e-07;qvalue=0.000346;sequence=ACCACCAGATGGCAG;
chr11	fimo	nucleotide_motif	23021479	23021493	51	+	.	Name=GCCASYAGRKGGCRS_chr11+;Alias=MEME-1;ID=GCCASYAGRKGGCRS-MEME-1-1-chr11;pvalue=7.96e-06;qvalue=0.00372;sequence=GTCACTAGATGGGGC;
chr11	fimo	nucleotide_motif	24781516	24781530	45.2	+	.	Name=GCCASYAGRKGGCRS_chr11+;Alias=MEME-1;ID=GCCASYAGRKGGCRS-MEME-1-1-chr11;pvalue=3.04e-05;qvalue=0.0113;sequence=AACACTAGATGGAGT;
chr11	fimo	nucleotide_motif	85809979	85809993	45.9	+	.	Name=GCCASYAGRKGGCRS_chr11+;Alias=MEME-1;ID=GCCASYAGRKGGCRS-MEME-1-1-chr11;pvalue=2.56e-05;qvalue=0.00988;sequence=GACAGCAGGGGTCAC;
chr12	fimo	nucleotide_motif	25387633	25387647	51.9	-	.	Name=GCCASYAGRKGGCRS_chr12-;Alias=MEME-1;ID=GCCASYAGRKGGCRS-MEME-1-1-chr12;pvalue=6.38e-06;qvalue=0.00364;sequence=GACAGCAGGGGGAGC;
chr1	fimo	nucleotide_motif	227437881	227437895	52.1	-	.	Name=GCCASYAGRKGGCRS_chr1-;Alias=MEME-1;ID=GCCASYAGRKGGCRS-MEME-1-1-chr1;pvalue=6.16e-06;qvalue=0.00363;sequence=GCCATTAGATGGTAG;
chr12	fimo	nucleotide_motif	41253965	41253979	64.1	+	.	Name=GCCASYAGRKGGCRS_chr12+;Alias=MEME-1;ID=GCCASYAGRKGGCRS-MEME-1-1-chr12;pvalue=3.86e-07;qvalue=0.000547;sequence=gccactagaggccag;
chr12	fimo	nucleotide_motif	41253962	41253976	40	-	.	Name=GCCASYAGRKGGCRS_chr12-;Alias=MEME-1;ID=GCCASYAGRKGGCRS-MEME-1-2-chr12;pvalue=9.99e-05;qvalue=0.0331;sequence=GCCTCTAGTGGCCAG;
chr12	fimo	nucleotide_motif	55681581	55681595	56.4	-	.	Name=GCCASYAGRKGGCRS_chr12-;Alias=MEME-1;ID=GCCASYAGRKGGCRS-MEME-1-1-chr12;pvalue=2.28e-06;qvalue=0.00183;sequence=TCCTCCAGAGGGCGC;
chr12	fimo	nucleotide_motif	92650140	92650154	56.5	-	.	Name=GCCASYAGRKGGCRS_chr12-;Alias=MEME-1;ID=GCCASYAGRKGGCRS-MEME-1-1-chr12;pvalue=2.21e-06;qvalue=0.00183;sequence=ACCACAGGGTGGCAG;
chr1	fimo	nucleotide_motif	30106295	30106309	50.9	-	.	Name=GCCASYAGRKGGCRS_chr1-;Alias=MEME-1;ID=GCCASYAGRKGGCRS-MEME-1-1-chr1;pvalue=8.07e-06;qvalue=0.00372;sequence=TCCACCAGGGGGACC;
chr1	fimo	nucleotide_motif	39129669	39129683	51	+	.	Name=GCCASYAGRKGGCRS_chr1+;Alias=MEME-1;ID=GCCASYAGRKGGCRS-MEME-1-1-chr1;pvalue=7.89e-06;qvalue=0.00372;sequence=GCCAGTAGAGGTTGC;
chr14	fimo	nucleotide_motif	33218201	33218215	44.9	+	.	Name=GCCASYAGRKGGCRS_chr14+;Alias=MEME-1;ID=GCCASYAGRKGGCRS-MEME-1-1-chr14;pvalue=3.21e-05;qvalue=0.0117;sequence=TCCAGATGGTGGCAG;
chr14	fimo	nucleotide_motif	91140877	91140891	68.1	-	.	Name=GCCASYAGRKGGCRS_chr14-;Alias=MEME-1;ID=GCCASYAGRKGGCRS-MEME-1-1-chr14;pvalue=1.56e-07;qvalue=0.000346;sequence=GCCAGGAGAGGGCAG;
chr15	fimo	nucleotide_motif	36130709	36130723	42.7	-	.	Name=GCCASYAGRKGGCRS_chr15-;Alias=MEME-1;ID=GCCASYAGRKGGCRS-MEME-1-1-chr15;pvalue=5.41e-05;qvalue=0.0188;sequence=GCCCAGAGAGGGAAG;
chr15	fimo	nucleotide_motif	61834272	61834286	61	-	.	Name=GCCASYAGRKGGCRS_chr15-;Alias=MEME-1;ID=GCCASYAGRKGGCRS-MEME-1-1-chr15;pvalue=7.91e-07;qvalue=0.000977;sequence=GCCACAGGGTGGCGG;
chr15	fimo	nucleotide_motif	65385001	65385015	67.4	+	.	Name=GCCASYAGRKGGCRS_chr15+;Alias=MEME-1;ID=GCCASYAGRKGGCRS-MEME-1-1-chr15;pvalue=1.79e-07;qvalue=0.000346;sequence=TCCAGCAGGGGGCAG;
chr15	fimo	nucleotide_motif	92391815	92391829	85.9	+	.	Name=GCCASYAGRKGGCRS_chr15+;Alias=MEME-1;ID=GCCASYAGRKGGCRS-MEME-1-1-chr15;pvalue=2.53e-09;qvalue=2.69e-05;sequence=gccactagagggcag;
chr16	fimo	nucleotide_motif	20850050	20850064	45.4	+	.	Name=GCCASYAGRKGGCRS_chr16+;Alias=MEME-1;ID=GCCASYAGRKGGCRS-MEME-1-1-chr16;pvalue=2.87e-05;qvalue=0.0109;sequence=ACCAGTAGGTGCCTC;
chr17	fimo	nucleotide_motif	55585827	55585841	55.9	-	.	Name=GCCASYAGRKGGCRS_chr17-;Alias=MEME-1;ID=GCCASYAGRKGGCRS-MEME-1-1-chr17;pvalue=2.56e-06;qvalue=0.00194;sequence=ACCACTGGAGGGAAC;
chr17	fimo	nucleotide_motif	68414131	68414145	43.4	-	.	Name=GCCASYAGRKGGCRS_chr17-;Alias=MEME-1;ID=GCCASYAGRKGGCRS-MEME-1-1-chr17;pvalue=4.59e-05;qvalue=0.0162;sequence=GCCAGGGGGAGGAGC;
chr17	fimo	nucleotide_motif	79659028	79659042	52.3	-	.	Name=GCCASYAGRKGGCRS_chr17-;Alias=MEME-1;ID=GCCASYAGRKGGCRS-MEME-1-1-chr17;pvalue=5.92e-06;qvalue=0.00359;sequence=ACCACTAGGAGGAGC;
chr1	fimo	nucleotide_motif	79617953	79617967	49	+	.	Name=GCCASYAGRKGGCRS_chr1+;Alias=MEME-1;ID=GCCASYAGRKGGCRS-MEME-1-1-chr1;pvalue=1.24e-05;qvalue=0.00527;sequence=tccacaaggggccat;
chr18	fimo	nucleotide_motif	9148132	9148146	56.3	-	.	Name=GCCASYAGRKGGCRS_chr18-;Alias=MEME-1;ID=GCCASYAGRKGGCRS-MEME-1-1-chr18;pvalue=2.33e-06;qvalue=0.00183;sequence=ACCAGTAGAGGGCTG;
chr19	fimo	nucleotide_motif	4523458	4523472	82.1	+	.	Name=GCCASYAGRKGGCRS_chr19+;Alias=MEME-1;ID=GCCASYAGRKGGCRS-MEME-1-1-chr19;pvalue=6.15e-09;qvalue=4.35e-05;sequence=GCCACCAGGGGGCAG;
chr20	fimo	nucleotide_motif	48330083	48330097	51.4	-	.	Name=GCCASYAGRKGGCRS_chr20-;Alias=MEME-1;ID=GCCASYAGRKGGCRS-MEME-1-1-chr20;pvalue=7.19e-06;qvalue=0.00372;sequence=CCCAGCAGGGGGAGC;
chr20	fimo	nucleotide_motif	48933501	48933515	53.4	+	.	Name=GCCASYAGRKGGCRS_chr20+;Alias=MEME-1;ID=GCCASYAGRKGGCRS-MEME-1-1-chr20;pvalue=4.59e-06;qvalue=0.00286;sequence=GCCACTAGGAGGCAA;
chr21	fimo	nucleotide_motif	18801653	18801667	51.1	+	.	Name=GCCASYAGRKGGCRS_chr21+;Alias=MEME-1;ID=GCCASYAGRKGGCRS-MEME-1-1-chr21;pvalue=7.72e-06;qvalue=0.00372;sequence=GCCCCTAGGTGGCAT;
chr2	fimo	nucleotide_motif	147989962	147989976	54.6	+	.	Name=GCCASYAGRKGGCRS_chr2+;Alias=MEME-1;ID=GCCASYAGRKGGCRS-MEME-1-1-chr2;pvalue=3.45e-06;qvalue=0.00236;sequence=TCCAGCAGATGGGGG;
chr2	fimo	nucleotide_motif	174158178	174158192	60.8	+	.	Name=GCCASYAGRKGGCRS_chr2+;Alias=MEME-1;ID=GCCASYAGRKGGCRS-MEME-1-1-chr2;pvalue=8.29e-07;qvalue=0.000977;sequence=ACCACCAGGTGGTGC;
chr22	fimo	nucleotide_motif	35155061	35155075	63.8	-	.	Name=GCCASYAGRKGGCRS_chr22-;Alias=MEME-1;ID=GCCASYAGRKGGCRS-MEME-1-1-chr22;pvalue=4.13e-07;qvalue=0.000549;sequence=GCCACTAGGTGGGGG;
chr22	fimo	nucleotide_motif	42621695	42621709	59.8	+	.	Name=GCCASYAGRKGGCRS_chr22+;Alias=MEME-1;ID=GCCASYAGRKGGCRS-MEME-1-1-chr22;pvalue=1.04e-06;qvalue=0.00111;sequence=GCCACCAGGGGTCAG;
chr22	fimo	nucleotide_motif	46797629	46797643	56.6	-	.	Name=GCCASYAGRKGGCRS_chr22-;Alias=MEME-1;ID=GCCASYAGRKGGCRS-MEME-1-1-chr22;pvalue=2.2e-06;qvalue=0.00183;sequence=TCCTCCAGAGGGCAG;
chr2	fimo	nucleotide_motif	8761750	8761764	54.6	-	.	Name=GCCASYAGRKGGCRS_chr2-;Alias=MEME-1;ID=GCCASYAGRKGGCRS-MEME-1-1-chr2;pvalue=3.42e-06;qvalue=0.00236;sequence=TCCACAAGATGGGAG;
chr3	fimo	nucleotide_motif	190701199	190701213	59.9	+	.	Name=GCCASYAGRKGGCRS_chr3+;Alias=MEME-1;ID=GCCASYAGRKGGCRS-MEME-1-1-chr3;pvalue=1.01e-06;qvalue=0.00111;sequence=GCCACTGGAGGGCAT;
chr3	fimo	nucleotide_motif	23867567	23867581	54.6	-	.	Name=GCCASYAGRKGGCRS_chr3-;Alias=MEME-1;ID=GCCASYAGRKGGCRS-MEME-1-1-chr3;pvalue=3.42e-06;qvalue=0.00236;sequence=GCCAAAAGAGGGTGC;
chr3	fimo	nucleotide_motif	7391232	7391246	65.9	+	.	Name=GCCASYAGRKGGCRS_chr3+;Alias=MEME-1;ID=GCCASYAGRKGGCRS-MEME-1-1-chr3;pvalue=2.58e-07;qvalue=0.000457;sequence=tccagtagatggcac;
chr4	fimo	nucleotide_motif	108535885	108535899	50	-	.	Name=GCCASYAGRKGGCRS_chr4-;Alias=MEME-1;ID=GCCASYAGRKGGCRS-MEME-1-1-chr4;pvalue=9.98e-06;qvalue=0.00441;sequence=TCCAAGAGAGGGTGG;
chr4	fimo	nucleotide_motif	113394889	113394903	85.9	+	.	Name=GCCASYAGRKGGCRS_chr4+;Alias=MEME-1;ID=GCCASYAGRKGGCRS-MEME-1-1-chr4;pvalue=2.53e-09;qvalue=2.69e-05;sequence=GCCACTAGAGGGCAG;
chr4	fimo	nucleotide_motif	7070939	7070953	69.9	-	.	Name=GCCASYAGRKGGCRS_chr4-;Alias=MEME-1;ID=GCCASYAGRKGGCRS-MEME-1-1-chr4;pvalue=1.02e-07;qvalue=0.000346;sequence=GCCACGAGGTGGCAG;
chr5	fimo	nucleotide_motif	102971887	102971901	49.1	-	.	Name=GCCASYAGRKGGCRS_chr5-;Alias=MEME-1;ID=GCCASYAGRKGGCRS-MEME-1-1-chr5;pvalue=1.23e-05;qvalue=0.00527;sequence=ACCACTAGATGGCTA;
chr5	fimo	nucleotide_motif	113337054	113337068	47.5	+	.	Name=GCCASYAGRKGGCRS_chr5+;Alias=MEME-1;ID=GCCASYAGRKGGCRS-MEME-1-1-chr5;pvalue=1.77e-05;qvalue=0.0071;sequence=gtcaatagagggtgc;
chr5	fimo	nucleotide_motif	134561939	134561953	57.3	+	.	Name=GCCASYAGRKGGCRS_chr5+;Alias=MEME-1;ID=GCCASYAGRKGGCRS-MEME-1-1-chr5;pvalue=1.85e-06;qvalue=0.00171;sequence=CCCAGCAGAGGGCAG;
chr5	fimo	nucleotide_motif	149431237	149431251	64.6	-	.	Name=GCCASYAGRKGGCRS_chr5-;Alias=MEME-1;ID=GCCASYAGRKGGCRS-MEME-1-1-chr5;pvalue=3.47e-07;qvalue=0.000527;sequence=GCCACAAGAGGGCGT;
chr5	fimo	nucleotide_motif	39149094	39149108	50.2	+	.	Name=GCCASYAGRKGGCRS_chr5+;Alias=MEME-1;ID=GCCASYAGRKGGCRS-MEME-1-1-chr5;pvalue=9.42e-06;qvalue=0.00425;sequence=ACCACTAGGTGGGGA;
chr6	fimo	nucleotide_motif	132963156	132963170	68.3	+	.	Name=GCCASYAGRKGGCRS_chr6+;Alias=MEME-1;ID=GCCASYAGRKGGCRS-MEME-1-1-chr6;pvalue=1.48e-07;qvalue=0.000346;sequence=GCCACCAGGGGGTGC;
chr6	fimo	nucleotide_motif	136525806	136525820	44	+	.	Name=GCCASYAGRKGGCRS_chr6+;Alias=MEME-1;ID=GCCASYAGRKGGCRS-MEME-1-1-chr6;pvalue=3.98e-05;qvalue=0.0143;sequence=ACCAAAGGGTGGAGC;
chr6	fimo	nucleotide_motif	41092619	41092633	54.4	+	.	Name=GCCASYAGRKGGCRS_chr6+;Alias=MEME-1;ID=GCCASYAGRKGGCRS-MEME-1-1-chr6;pvalue=3.63e-06;qvalue=0.00241;sequence=ACCATTAGATGGCAG;
chr6	fimo	nucleotide_motif	49849748	49849762	65.4	-	.	Name=GCCASYAGRKGGCRS_chr6-;Alias=MEME-1;ID=GCCASYAGRKGGCRS-MEME-1-1-chr6;pvalue=2.88e-07;qvalue=0.00047;sequence=ACCACAAGATGGCAG;
chr6	fimo	nucleotide_motif	79949319	79949333	51.1	+	.	Name=GCCASYAGRKGGCRS_chr6+;Alias=MEME-1;ID=GCCASYAGRKGGCRS-MEME-1-1-chr6;pvalue=7.72e-06;qvalue=0.00372;sequence=TTCACTAGGGGGTGC;
chr7	fimo	nucleotide_motif	133107911	133107925	41.9	-	.	Name=GCCASYAGRKGGCRS_chr7-;Alias=MEME-1;ID=GCCASYAGRKGGCRS-MEME-1-1-chr7;pvalue=6.37e-05;qvalue=0.0218;sequence=GGCAGGGGGTGGTGG;
chr7	fimo	nucleotide_motif	22728627	22728641	51.6	-	.	Name=GCCASYAGRKGGCRS_chr7-;Alias=MEME-1;ID=GCCASYAGRKGGCRS-MEME-1-1-chr7;pvalue=6.84e-06;qvalue=0.00372;sequence=ACCACTAGAGGGCCT;
chr7	fimo	nucleotide_motif	28096818	28096832	67.8	-	.	Name=GCCASYAGRKGGCRS_chr7-;Alias=MEME-1;ID=GCCASYAGRKGGCRS-MEME-1-1-chr7;pvalue=1.67e-07;qvalue=0.000346;sequence=ACCAGCAGAGGGCAG;
chr8	fimo	nucleotide_motif	108266639	108266653	46.4	-	.	Name=GCCASYAGRKGGCRS_chr8-;Alias=MEME-1;ID=GCCASYAGRKGGCRS-MEME-1-1-chr8;pvalue=2.28e-05;qvalue=0.00898;sequence=GCCACCAGGGGAAGT;
chr8	fimo	nucleotide_motif	41430261	41430275	71.8	+	.	Name=GCCASYAGRKGGCRS_chr8+;Alias=MEME-1;ID=GCCASYAGRKGGCRS-MEME-1-1-chr8;pvalue=6.53e-08;qvalue=0.000346;sequence=tccaccagggggcgc;
chr8	fimo	nucleotide_motif	85463334	85463348	53.9	+	.	Name=GCCASYAGRKGGCRS_chr8+;Alias=MEME-1;ID=GCCASYAGRKGGCRS-MEME-1-1-chr8;pvalue=4.05e-06;qvalue=0.00261;sequence=TGCAGCAGAGGGCGC;
chr9	fimo	nucleotide_motif	134399641	134399655	58.3	+	.	Name=GCCASYAGRKGGCRS_chr9+;Alias=MEME-1;ID=GCCASYAGRKGGCRS-MEME-1-1-chr9;pvalue=1.49e-06;qvalue=0.00143;sequence=GCCAGTAGGTGCCAC;
chrX	fimo	nucleotide_motif	111244430	111244444	59	-	.	Name=GCCASYAGRKGGCRS_chrX-;Alias=MEME-1;ID=GCCASYAGRKGGCRS-MEME-1-1-chrX;pvalue=1.25e-06;qvalue=0.00126;sequence=GTCACCAGATGGCAC;
chrX	fimo	nucleotide_motif	133776279	133776293	67.8	-	.	Name=GCCASYAGRKGGCRS_chrX-;Alias=MEME-1;ID=GCCASYAGRKGGCRS-MEME-1-1-chrX;pvalue=1.64e-07;qvalue=0.000346;sequence=GCCAGGAGGGGGCGC;
chrX	fimo	nucleotide_motif	95076675	95076689	51.5	-	.	Name=GCCASYAGRKGGCRS_chrX-;Alias=MEME-1;ID=GCCASYAGRKGGCRS-MEME-1-1-chrX;pvalue=7.02e-06;qvalue=0.00372;sequence=TCCTCTAGGGGGAGC;
```
