## Supplementary material for "The cistrome response to hypoxia in human umbilical vein endothelial cells": Singh--Bass_Supplemental_FILE_S2: best_site.narrowPeak

```
chr1	235624791	235624802	ASAGGAARYRG	450	-	15.8293	2.47e-07	0.00625	5
chr8	30363801	30363812	ASAGGAARYRG	450	+	15.7683	4.95e-07	0.00625	5
chr11	118186944	118186955	ASAGGAARYRG	450	-	15.6585	7.18e-07	0.00625	5
chr9	10904208	10904219	ASAGGAARYRG	450	-	14.6707	2.96e-06	0.0143	5
chr15	71282289	71282300	ASAGGAARYRG	450	+	14.6098	3.68e-06	0.0143	5
chr1	222889646	222889657	ASAGGAARYRG	450	+	14.6098	3.68e-06	0.0143	5
chr11	125355343	125355354	ASAGGAARYRG	450	-	14.5	4.15e-06	0.0143	5
chr5	105041728	105041739	ASAGGAARYRG	450	+	14.4756	4.37e-06	0.0143	5
chr6	146311245	146311256	ASAGGAARYRG	450	+	14.439	5.59e-06	0.0162	5
chr3	190503173	190503184	ASAGGAARYRG	450	-	14.2805	7.43e-06	0.0179	5
chr4	51885566	51885577	ASAGGAARYRG	450	+	14.2439	7.83e-06	0.0179	5
chr11	65334693	65334704	ASAGGAARYRG	450	-	14.2195	8.75e-06	0.0179	5
chr1	39268397	39268408	ASAGGAARYRG	450	+	14.061	9.6e-06	0.0179	5
chr10	60811052	60811063	ASAGGAARYRG	450	-	14.061	9.6e-06	0.0179	5
chr16	4973097	4973108	ASAGGAARYRG	450	-	13.6951	1.03e-05	0.0179	5
chr2	222919975	222919986	ASAGGAARYRG	450	+	13.5976	1.21e-05	0.0198	5
chr18	34593220	34593231	ASAGGAARYRG	450	+	13.2683	1.98e-05	0.0305	5
chr11	79015027	79015038	ASAGGAARYRG	450	+	13.1707	2.31e-05	0.0335	5
chr9	4866736	4866747	ASAGGAARYRG	450	-	13.122	2.47e-05	0.0339	5
chr5	149323748	149323759	ASAGGAARYRG	450	-	13.0732	2.6e-05	0.034	5
chr2	158627318	158627329	ASAGGAARYRG	450	+	12.878	2.93e-05	0.0365	5
chr3	124986959	124986970	ASAGGAARYRG	450	-	12.5488	3.19e-05	0.0378	5
chr15	52653113	52653124	ASAGGAARYRG	450	+	12.3537	3.82e-05	0.0434	5
chr17	5049959	5049970	ASAGGAARYRG	450	+	12.1585	4.96e-05	0.0518	5
chr1	8182253	8182264	ASAGGAARYRG	450	-	12.1585	4.96e-05	0.0518	5
chr5	63771905	63771916	ASAGGAARYRG	450	+	12.0488	5.56e-05	0.0519	5
chr8	73677883	73677894	ASAGGAARYRG	450	-	12.0488	5.56e-05	0.0519	5
chr9	100063325	100063336	ASAGGAARYRG	450	-	12.0488	5.56e-05	0.0519	5
chr2	215535961	215535972	ASAGGAARYRG	450	+	11.8659	6.42e-05	0.0572	5
chr1	15697473	15697484	ASAGGAARYRG	450	+	11.8537	6.56e-05	0.0572	5
chr14	65833067	65833078	ASAGGAARYRG	450	+	11.7683	7.02e-05	0.0577	5
chr10	13165412	13165423	ASAGGAARYRG	450	-	11.7439	7.1e-05	0.0577	5
chr22	27975774	27975785	ASAGGAARYRG	450	-	11.5244	7.47e-05	0.0577	5
chr1	209703330	209703341	ASAGGAARYRG	450	-	11.5122	7.51e-05	0.0577	5
chr10	61752198	61752209	ASAGGAARYRG	450	+	11.2805	8.19e-05	0.059	5
chr4	173850437	173850448	ASAGGAARYRG	450	+	11.2805	8.19e-05	0.059	5
chr10	72922446	72922457	ASAGGAARYRG	450	-	11.2561	8.35e-05	0.059	5
chr12	51243884	51243895	ASAGGAARYRG	450	-	11.1951	8.88e-05	0.0609	5
chr6	34865174	34865185	ASAGGAARYRG	450	-	11.1707	9.09e-05	0.0609	5
chr4	3122471	3122482	ASAGGAARYRG	450	+	11.1098	9.45e-05	0.0618	5
```
