## Supplementary material for "The cistrome response to hypoxia in human umbilical vein endothelial cells": Singh--Bass_Supplemental_FILE_S2: fimo.gff

```
##gff-version 3
chr10	fimo	nucleotide_motif	13165412	13165422	41.5	-	.	Name=ASAGGAARYRG_chr10-;Alias=MEME-3;ID=ASAGGAARYRG-MEME-3-1-chr10;pvalue=7.1e-05;qvalue=0.0577;sequence=ACAGGAAACTA;
chr10	fimo	nucleotide_motif	60811052	60811062	50.2	-	.	Name=ASAGGAARYRG_chr10-;Alias=MEME-3;ID=ASAGGAARYRG-MEME-3-1-chr10;pvalue=9.6e-06;qvalue=0.0179;sequence=AGAGGAAGCTG;
chr10	fimo	nucleotide_motif	61752198	61752208	40.9	+	.	Name=ASAGGAARYRG_chr10+;Alias=MEME-3;ID=ASAGGAARYRG-MEME-3-1-chr10;pvalue=8.19e-05;qvalue=0.059;sequence=GGAGGAAGGGC;
chr10	fimo	nucleotide_motif	72922446	72922456	40.8	-	.	Name=ASAGGAARYRG_chr10-;Alias=MEME-3;ID=ASAGGAARYRG-MEME-3-1-chr10;pvalue=8.35e-05;qvalue=0.059;sequence=AGAGGAAAGAA;
chr11	fimo	nucleotide_motif	118186944	118186954	61.4	-	.	Name=ASAGGAARYRG_chr11-;Alias=MEME-3;ID=ASAGGAARYRG-MEME-3-1-chr11;pvalue=7.18e-07;qvalue=0.00625;sequence=AGAGGAAGTGG;
chr11	fimo	nucleotide_motif	125355343	125355353	53.8	-	.	Name=ASAGGAARYRG_chr11-;Alias=MEME-3;ID=ASAGGAARYRG-MEME-3-1-chr11;pvalue=4.15e-06;qvalue=0.0143;sequence=AGAGGAAGTAG;
chr1	fimo	nucleotide_motif	15697473	15697483	41.8	+	.	Name=ASAGGAARYRG_chr1+;Alias=MEME-3;ID=ASAGGAARYRG-MEME-3-1-chr1;pvalue=6.56e-05;qvalue=0.0572;sequence=AGAGGAAGCAT;
chr11	fimo	nucleotide_motif	65334693	65334703	50.6	-	.	Name=ASAGGAARYRG_chr11-;Alias=MEME-3;ID=ASAGGAARYRG-MEME-3-1-chr11;pvalue=8.75e-06;qvalue=0.0179;sequence=ACAGGAAGCAG;
chr11	fimo	nucleotide_motif	79015027	79015037	46.4	+	.	Name=ASAGGAARYRG_chr11+;Alias=MEME-3;ID=ASAGGAARYRG-MEME-3-1-chr11;pvalue=2.31e-05;qvalue=0.0335;sequence=ACAGGAAGTGT;
chr1	fimo	nucleotide_motif	209703330	209703340	41.2	-	.	Name=ASAGGAARYRG_chr1-;Alias=MEME-3;ID=ASAGGAARYRG-MEME-3-1-chr1;pvalue=7.51e-05;qvalue=0.0577;sequence=AGAGGGAAGGC;
chr1	fimo	nucleotide_motif	222889646	222889656	54.3	+	.	Name=ASAGGAARYRG_chr1+;Alias=MEME-3;ID=ASAGGAARYRG-MEME-3-1-chr1;pvalue=3.68e-06;qvalue=0.0143;sequence=ACAGGAAATGC;
chr1	fimo	nucleotide_motif	235624791	235624801	66.1	-	.	Name=ASAGGAARYRG_chr1-;Alias=MEME-3;ID=ASAGGAARYRG-MEME-3-1-chr1;pvalue=2.47e-07;qvalue=0.00625;sequence=AGAGGAAATGG;
chr12	fimo	nucleotide_motif	51243884	51243894	40.5	-	.	Name=ASAGGAARYRG_chr12-;Alias=MEME-3;ID=ASAGGAARYRG-MEME-3-1-chr12;pvalue=8.88e-05;qvalue=0.0609;sequence=AAAGGAAACAG;
chr1	fimo	nucleotide_motif	39268397	39268407	50.2	+	.	Name=ASAGGAARYRG_chr1+;Alias=MEME-3;ID=ASAGGAARYRG-MEME-3-1-chr1;pvalue=9.6e-06;qvalue=0.0179;sequence=AGAGGAAGCTG;
chr14	fimo	nucleotide_motif	65833067	65833077	41.5	+	.	Name=ASAGGAARYRG_chr14+;Alias=MEME-3;ID=ASAGGAARYRG-MEME-3-1-chr14;pvalue=7.02e-05;qvalue=0.0577;sequence=GCAGGAAGCTG;
chr15	fimo	nucleotide_motif	52653113	52653123	44.2	+	.	Name=ASAGGAARYRG_chr15+;Alias=MEME-3;ID=ASAGGAARYRG-MEME-3-1-chr15;pvalue=3.82e-05;qvalue=0.0434;sequence=ACAGGAAAGGT;
chr15	fimo	nucleotide_motif	71282289	71282299	54.3	+	.	Name=ASAGGAARYRG_chr15+;Alias=MEME-3;ID=ASAGGAARYRG-MEME-3-1-chr15;pvalue=3.68e-06;qvalue=0.0143;sequence=ACAGGAAATGC;
chr16	fimo	nucleotide_motif	4973097	4973107	49.9	-	.	Name=ASAGGAARYRG_chr16-;Alias=MEME-3;ID=ASAGGAARYRG-MEME-3-1-chr16;pvalue=1.03e-05;qvalue=0.0179;sequence=AGAGGAAAAGG;
chr17	fimo	nucleotide_motif	5049959	5049969	43	+	.	Name=ASAGGAARYRG_chr17+;Alias=MEME-3;ID=ASAGGAARYRG-MEME-3-1-chr17;pvalue=4.96e-05;qvalue=0.0518;sequence=AGAGGAGGGGC;
chr1	fimo	nucleotide_motif	8182253	8182263	43	-	.	Name=ASAGGAARYRG_chr1-;Alias=MEME-3;ID=ASAGGAARYRG-MEME-3-1-chr1;pvalue=4.96e-05;qvalue=0.0518;sequence=AGAGGAGGGAG;
chr18	fimo	nucleotide_motif	34593220	34593230	47	+	.	Name=ASAGGAARYRG_chr18+;Alias=MEME-3;ID=ASAGGAARYRG-MEME-3-1-chr18;pvalue=1.98e-05;qvalue=0.0305;sequence=AGAGGGAGCGG;
chr2	fimo	nucleotide_motif	158627318	158627328	45.3	+	.	Name=ASAGGAARYRG_chr2+;Alias=MEME-3;ID=ASAGGAARYRG-MEME-3-1-chr2;pvalue=2.93e-05;qvalue=0.0365;sequence=AGAGGAGACTG;
chr2	fimo	nucleotide_motif	215535961	215535971	41.9	+	.	Name=ASAGGAARYRG_chr2+;Alias=MEME-3;ID=ASAGGAARYRG-MEME-3-1-chr2;pvalue=6.42e-05;qvalue=0.0572;sequence=TGAGGAAGTGG;
chr2	fimo	nucleotide_motif	222919975	222919985	49.2	+	.	Name=ASAGGAARYRG_chr2+;Alias=MEME-3;ID=ASAGGAARYRG-MEME-3-1-chr2;pvalue=1.21e-05;qvalue=0.0198;sequence=acagggaatgg;
chr22	fimo	nucleotide_motif	27975774	27975784	41.3	-	.	Name=ASAGGAARYRG_chr22-;Alias=MEME-3;ID=ASAGGAARYRG-MEME-3-1-chr22;pvalue=7.47e-05;qvalue=0.0577;sequence=AGAGGGAAAGG;
chr3	fimo	nucleotide_motif	124986959	124986969	45	-	.	Name=ASAGGAARYRG_chr3-;Alias=MEME-3;ID=ASAGGAARYRG-MEME-3-1-chr3;pvalue=3.19e-05;qvalue=0.0378;sequence=GCAGGAAAGGG;
chr3	fimo	nucleotide_motif	190503173	190503183	51.3	-	.	Name=ASAGGAARYRG_chr3-;Alias=MEME-3;ID=ASAGGAARYRG-MEME-3-1-chr3;pvalue=7.43e-06;qvalue=0.0179;sequence=AGAGGAAGTTG;
chr4	fimo	nucleotide_motif	173850437	173850447	40.9	+	.	Name=ASAGGAARYRG_chr4+;Alias=MEME-3;ID=ASAGGAARYRG-MEME-3-1-chr4;pvalue=8.19e-05;qvalue=0.059;sequence=acagggaatac;
chr4	fimo	nucleotide_motif	3122471	3122481	40.2	+	.	Name=ASAGGAARYRG_chr4+;Alias=MEME-3;ID=ASAGGAARYRG-MEME-3-1-chr4;pvalue=9.45e-05;qvalue=0.0618;sequence=GCAGGAAATGT;
chr4	fimo	nucleotide_motif	51885566	51885576	51.1	+	.	Name=ASAGGAARYRG_chr4+;Alias=MEME-3;ID=ASAGGAARYRG-MEME-3-1-chr4;pvalue=7.83e-06;qvalue=0.0179;sequence=acaggaggtgg;
chr5	fimo	nucleotide_motif	105041728	105041738	53.6	+	.	Name=ASAGGAARYRG_chr5+;Alias=MEME-3;ID=ASAGGAARYRG-MEME-3-1-chr5;pvalue=4.37e-06;qvalue=0.0143;sequence=AGAGGAGATGG;
chr5	fimo	nucleotide_motif	149323748	149323758	45.8	-	.	Name=ASAGGAARYRG_chr5-;Alias=MEME-3;ID=ASAGGAARYRG-MEME-3-1-chr5;pvalue=2.6e-05;qvalue=0.034;sequence=AGAGGAAACTC;
chr5	fimo	nucleotide_motif	63771905	63771915	42.5	+	.	Name=ASAGGAARYRG_chr5+;Alias=MEME-3;ID=ASAGGAARYRG-MEME-3-1-chr5;pvalue=5.56e-05;qvalue=0.0519;sequence=AGAGGAGATGA;
chr6	fimo	nucleotide_motif	146311245	146311255	52.5	+	.	Name=ASAGGAARYRG_chr6+;Alias=MEME-3;ID=ASAGGAARYRG-MEME-3-1-chr6;pvalue=5.59e-06;qvalue=0.0162;sequence=ACAGGAAGTGC;
chr6	fimo	nucleotide_motif	34865174	34865184	40.4	-	.	Name=ASAGGAARYRG_chr6-;Alias=MEME-3;ID=ASAGGAARYRG-MEME-3-1-chr6;pvalue=9.09e-05;qvalue=0.0609;sequence=GGAGGAAATGT;
chr8	fimo	nucleotide_motif	30363801	30363811	63	+	.	Name=ASAGGAARYRG_chr8+;Alias=MEME-3;ID=ASAGGAARYRG-MEME-3-1-chr8;pvalue=4.95e-07;qvalue=0.00625;sequence=acaggaaatgg;
chr8	fimo	nucleotide_motif	73677883	73677893	42.5	-	.	Name=ASAGGAARYRG_chr8-;Alias=MEME-3;ID=ASAGGAARYRG-MEME-3-1-chr8;pvalue=5.56e-05;qvalue=0.0519;sequence=ACAGGAGAGTG;
chr9	fimo	nucleotide_motif	100063325	100063335	42.5	-	.	Name=ASAGGAARYRG_chr9-;Alias=MEME-3;ID=ASAGGAARYRG-MEME-3-1-chr9;pvalue=5.56e-05;qvalue=0.0519;sequence=ACAGGGAGCAG;
chr9	fimo	nucleotide_motif	10904208	10904218	55.3	-	.	Name=ASAGGAARYRG_chr9-;Alias=MEME-3;ID=ASAGGAARYRG-MEME-3-1-chr9;pvalue=2.96e-06;qvalue=0.0143;sequence=AGAGGAAATAG;
chr9	fimo	nucleotide_motif	4866736	4866746	46.1	-	.	Name=ASAGGAARYRG_chr9-;Alias=MEME-3;ID=ASAGGAARYRG-MEME-3-1-chr9;pvalue=2.47e-05;qvalue=0.0339;sequence=ACAGGAAACGT;
```
