## Supplementary material for "The cistrome response to hypoxia in human umbilical vein endothelial cells": Singh--Bass_Supplemental_FILE_S2: meme.txt

```
********************************************************************************
MEME - Motif discovery tool
********************************************************************************
MEME version 5.5.5 (Release date: Thu Sep 14 08:48:04 2023 +1000)

For further information on how to interpret these results please access https://meme-suite.org/meme.
To get a copy of the MEME Suite software please access https://meme-suite.org.

********************************************************************************


********************************************************************************
REFERENCE
********************************************************************************
If you use this program in your research, please cite:

Timothy L. Bailey and Charles Elkan,
"Fitting a mixture model by expectation maximization to
discover motifs in biopolymers",
Proceedings of the Second International Conference on Intelligent Systems
for Molecular Biology, pp. 28-36, AAAI Press, Menlo Park, California, 1994.
********************************************************************************


********************************************************************************
TRAINING SET
********************************************************************************
PRIMARY SEQUENCES= cluster_2_coord_nodup.txt.fa
CONTROL SEQUENCES= --none--
ALPHABET= ACGT
Sequence name            Weight Length  Sequence name            Weight Length  
-------------            ------ ------  -------------            ------ ------  
chr10:102245484-10224551 1.0000     30  chr10:112859443-11285947 1.0000     30  
chr10:113139882-11313991 1.0000     30  chr10:1137275-1137305(+) 1.0000     30  
chr10:11686077-11686107( 1.0000     30  chr10:119970411-11997044 1.0000     30  
chr10:122183374-12218340 1.0000     30  chr10:123957278-12395730 1.0000     30  
chr10:125144456-12514448 1.0000     30  chr10:125513223-12551325 1.0000     30  
chr10:127910087-12791011 1.0000     30  chr10:13165401-13165431( 1.0000     30  
chr10:132331865-13233189 1.0000     30  chr10:133342726-13334275 1.0000     30  
chr10:14826559-14826589( 1.0000     30  chr10:14972068-14972098( 1.0000     30  
chr10:17056991-17057021( 1.0000     30  chr10:22642551-22642581( 1.0000     30  
chr10:24451189-24451219( 1.0000     30  chr10:27820423-27820453( 1.0000     30  
chr10:28368265-28368295( 1.0000     30  chr10:29445621-29445651( 1.0000     30  
chr10:2968623-2968653(+) 1.0000     30  chr10:30186732-30186762( 1.0000     30  
chr10:32364702-32364732( 1.0000     30  chr10:3548864-3548894(+) 1.0000     30  
chr10:3565293-3565323(+) 1.0000     30  chr10:35751596-35751626( 1.0000     30  
chr10:47210796-47210826( 1.0000     30  chr10:48670629-48670659( 1.0000     30  
chr10:501150-501180(+)   1.0000     30  chr10:52172822-52172852( 1.0000     30  
chr10:53066873-53066903( 1.0000     30  chr10:54930739-54930769( 1.0000     30  
chr10:55332255-55332285( 1.0000     30  chr10:60811034-60811064( 1.0000     30  
chr10:61752197-61752227( 1.0000     30  chr10:62153647-62153677( 1.0000     30  
chr10:6244842-6244872(+) 1.0000     30  chr10:62972265-62972295( 1.0000     30  
chr10:63773197-63773227( 1.0000     30  chr10:67670125-67670155( 1.0000     30  
chr10:70004155-70004185( 1.0000     30  chr10:70656731-70656761( 1.0000     30  
chr10:71112656-71112686( 1.0000     30  chr10:72922427-72922457( 1.0000     30  
chr10:75295627-75295657( 1.0000     30  chr10:77873693-77873723( 1.0000     30  
chr10:83690293-83690323( 1.0000     30  chr10:86397885-86397915( 1.0000     30  
chr10:86747934-86747964( 1.0000     30  chr10:90214426-90214456( 1.0000     30  
chr10:92413721-92413751( 1.0000     30  chr10:97320501-97320531( 1.0000     30  
chr10:98338632-98338662( 1.0000     30  chr10:98577765-98577795( 1.0000     30  
chr10:99392633-99392663( 1.0000     30  chr1:101260816-101260846 1.0000     30  
chr1:108704697-108704727 1.0000     30  chr1:109342706-109342736 1.0000     30  
chr11:102079795-10207982 1.0000     30  chr11:103185450-10318548 1.0000     30  
chr11:103380126-10338015 1.0000     30  chr11:103591639-10359166 1.0000     30  
chr11:110185149-11018517 1.0000     30  chr11:111134299-11113432 1.0000     30  
chr11:113710438-11371046 1.0000     30  chr11:113919120-11391915 1.0000     30  
chr11:114292014-11429204 1.0000     30  chr11:115656171-11565620 1.0000     30  
chr11:118186929-11818695 1.0000     30  chr11:119321797-11932182 1.0000     30  
chr11:120780328-12078035 1.0000     30  chr11:121710614-12171064 1.0000     30  
chr11:121898414-12189844 1.0000     30  chr11:122045403-12204543 1.0000     30  
chr11:122264815-12226484 1.0000     30  chr11:125355329-12535535 1.0000     30  
chr11:126181451-12618148 1.0000     30  chr1:112819292-112819322 1.0000     30  
chr11:13475467-13475497( 1.0000     30  chr11:15081129-15081159( 1.0000     30  
chr11:16184700-16184730( 1.0000     30  chr11:17564815-17564845( 1.0000     30  
chr1:119611759-119611789 1.0000     30  chr11:23021467-23021497( 1.0000     30  
chr11:24781515-24781545( 1.0000     30  chr11:27862154-27862184( 1.0000     30  
chr11:32313052-32313082( 1.0000     30  chr11:34205009-34205039( 1.0000     30  
chr11:35337482-35337512( 1.0000     30  chr11:46938400-46938430( 1.0000     30  
chr11:47974532-47974562( 1.0000     30  chr1:147979455-147979485 1.0000     30  
chr1:150366195-150366225 1.0000     30  chr1:154453668-154453698 1.0000     30  
chr1:154810196-154810226 1.0000     30  chr11:56097547-56097577( 1.0000     30  
chr1:15697454-15697484(+ 1.0000     30  chr11:57030009-57030039( 1.0000     30  
chr11:58575824-58575854( 1.0000     30  chr11:60251588-60251618( 1.0000     30  
chr11:6039048-6039078(+) 1.0000     30  chr11:61768284-61768314( 1.0000     30  
chr11:61870652-61870682( 1.0000     30  chr1:162627900-162627930 1.0000     30  
chr1:162663243-162663273 1.0000     30  chr11:64566642-64566672( 1.0000     30  
chr11:64763243-64763273( 1.0000     30  chr11:65334680-65334710( 1.0000     30  
chr11:65472317-65472347( 1.0000     30  chr11:66418882-66418912( 1.0000     30  
chr1:167939180-167939210 1.0000     30  chr11:68164591-68164621( 1.0000     30  
chr11:69684038-69684068( 1.0000     30  chr11:71998773-71998803( 1.0000     30  
chr11:72813100-72813130( 1.0000     30  chr11:7333678-7333708(+) 1.0000     30  
chr11:73789759-73789789( 1.0000     30  chr11:75774470-75774500( 1.0000     30  
chr11:7578230-7578260(+) 1.0000     30  chr1:17736038-17736068(+ 1.0000     30  
chr11:78808880-78808910( 1.0000     30  chr11:79015013-79015043( 1.0000     30  
chr11:80580490-80580520( 1.0000     30  chr1:181448584-181448614 1.0000     30  
chr1:184329336-184329366 1.0000     30  chr1:185096692-185096722 1.0000     30  
chr1:185314635-185314665 1.0000     30  chr11:85809975-85810005( 1.0000     30  
chr11:859806-859836(+)   1.0000     30  chr1:187381095-187381125 1.0000     30  
chr11:89453687-89453717( 1.0000     30  chr11:93775519-93775549( 1.0000     30  
chr11:9906065-9906095(+) 1.0000     30  chr1:201266005-201266035 1.0000     30  
chr1:202657397-202657427 1.0000     30  chr1:205850132-205850162 1.0000     30  
chr1:209703316-209703346 1.0000     30  chr12:105118465-10511849 1.0000     30  
chr12:107208851-10720888 1.0000     30  chr12:118370957-11837098 1.0000     30  
chr12:118387459-11838748 1.0000     30  chr12:124422781-12442281 1.0000     30  
chr12:124898635-12489866 1.0000     30  chr1:213123745-213123775 1.0000     30  
chr1:214497607-214497637 1.0000     30  chr1:22274128-22274158(+ 1.0000     30  
chr1:222817632-222817662 1.0000     30  chr1:222889638-222889668 1.0000     30  
chr1:223354319-223354349 1.0000     30  chr1:22488503-22488533(+ 1.0000     30  
chr12:24922372-24922402( 1.0000     30  chr12:25387627-25387657( 1.0000     30  
chr1:226093130-226093160 1.0000     30  chr12:26823578-26823608( 1.0000     30  
chr12:27010131-27010161( 1.0000     30  chr1:227437870-227437900 1.0000     30  
chr12:27786031-27786061( 1.0000     30  chr1:228074032-228074062 1.0000     30  
chr1:228085885-228085915 1.0000     30  chr12:3068194-3068224(+) 1.0000     30  
chr12:31732199-31732229( 1.0000     30  chr12:32382290-32382320( 1.0000     30  
chr12:32693093-32693123( 1.0000     30  chr1:235624774-235624804 1.0000     30  
chr1:23772225-23772255(+ 1.0000     30  chr12:41253956-41253986( 1.0000     30  
chr12:43750488-43750518( 1.0000     30  chr12:44931172-44931202( 1.0000     30  
chr12:51243869-51243899( 1.0000     30  chr12:55681570-55681600( 1.0000     30  
chr12:57263916-57263946( 1.0000     30  chr12:59079644-59079674( 1.0000     30  
chr1:26102790-26102820(+ 1.0000     30  chr12:63979521-63979551( 1.0000     30  
chr12:64561274-64561304( 1.0000     30  chr1:26810202-26810232(+ 1.0000     30  
chr12:71614875-71614905( 1.0000     30  chr12:76656469-76656499( 1.0000     30  
chr12:76821084-76821114( 1.0000     30  chr12:79454471-79454501( 1.0000     30  
chr12:86440940-86440970( 1.0000     30  chr12:92169176-92169206( 1.0000     30  
chr12:92505428-92505458( 1.0000     30  chr12:92650133-92650163( 1.0000     30  
chr12:94619145-94619175( 1.0000     30  chr1:29465936-29465966(+ 1.0000     30  
chr12:95918665-95918695( 1.0000     30  chr12:9602641-9602671(+) 1.0000     30  
chr1:30106280-30106310(+ 1.0000     30  chr13:19846009-19846039( 1.0000     30  
chr13:21420891-21420921( 1.0000     30  chr13:24671540-24671570( 1.0000     30  
chr1:32620250-32620280(+ 1.0000     30  chr13:28401402-28401432( 1.0000     30  
chr13:28476317-28476347( 1.0000     30  chr13:33686548-33686578( 1.0000     30  
chr13:46559517-46559547( 1.0000     30  chr13:52415367-52415397( 1.0000     30  
chr1:35505962-35505992(+ 1.0000     30  chr1:35877173-35877203(+ 1.0000     30  
chr13:59480586-59480616( 1.0000     30  chr1:36034885-36034915(+ 1.0000     30  
chr13:69567279-69567309( 1.0000     30  chr13:86934671-86934701( 1.0000     30  
chr13:91134402-91134432( 1.0000     30  chr1:39129656-39129686(+ 1.0000     30  
chr1:39268390-39268420(+ 1.0000     30  chr13:97946112-97946142( 1.0000     30  
chr13:98466802-98466832( 1.0000     30  chr14:100030517-10003054 1.0000     30  
chr14:102285632-10228566 1.0000     30  chr14:23562908-23562938( 1.0000     30  
chr1:43225392-43225422(+ 1.0000     30  chr14:33218196-33218226( 1.0000     30  
chr1:43526285-43526315(+ 1.0000     30  chr14:37195443-37195473( 1.0000     30  
chr14:46881788-46881818( 1.0000     30  chr1:44731066-44731096(+ 1.0000     30  
chr14:47853495-47853525( 1.0000     30  chr14:50441951-50441981( 1.0000     30  
chr14:65833066-65833096( 1.0000     30  chr14:68468849-68468879( 1.0000     30  
chr14:68734827-68734857( 1.0000     30  chr14:70982399-70982429( 1.0000     30  
chr1:47147258-47147288(+ 1.0000     30  chr14:76410691-76410721( 1.0000     30  
chr1:47906201-47906231(+ 1.0000     30  chr14:79504302-79504332( 1.0000     30  
chr1:48530936-48530966(+ 1.0000     30  chr14:89936827-89936857( 1.0000     30  
chr14:91140872-91140902( 1.0000     30  chr14:92719525-92719555( 1.0000     30  
chr1:51929065-51929095(+ 1.0000     30  chr15:36130705-36130735( 1.0000     30  
chr15:36769248-36769278( 1.0000     30  chr15:39897129-39897159( 1.0000     30  
chr15:40895031-40895061( 1.0000     30  chr15:50886090-50886120( 1.0000     30  
chr15:52095689-52095719( 1.0000     30  chr15:52653108-52653138( 1.0000     30  
chr15:53300537-53300567( 1.0000     30  chr15:57506244-57506274( 1.0000     30  
chr15:59688059-59688089( 1.0000     30  chr15:59700174-59700204( 1.0000     30  
chr15:60127795-60127825( 1.0000     30  chr15:60407674-60407704( 1.0000     30  
chr15:61834268-61834298( 1.0000     30  chr15:64602620-64602650( 1.0000     30  
chr15:65384992-65385022( 1.0000     30  chr15:70320575-70320605( 1.0000     30  
chr15:71282287-71282317( 1.0000     30  chr15:72557617-72557647( 1.0000     30  
chr15:74542027-74542057( 1.0000     30  chr15:78439080-78439110( 1.0000     30  
chr15:84831759-84831789( 1.0000     30  chr1:58574914-58574944(+ 1.0000     30  
chr15:90004792-90004822( 1.0000     30  chr1:5916171-5916201(+)  1.0000     30  
chr15:92391805-92391835( 1.0000     30  chr15:92832522-92832552( 1.0000     30  
chr15:94972398-94972428( 1.0000     30  chr15:95894744-95894774( 1.0000     30  
chr15:96367590-96367620( 1.0000     30  chr1:59947468-59947498(+ 1.0000     30  
chr16:20850049-20850079( 1.0000     30  chr16:34596088-34596118( 1.0000     30  
chr1:63714278-63714308(+ 1.0000     30  chr16:47712242-47712272( 1.0000     30  
chr16:48276303-48276333( 1.0000     30  chr16:4909912-4909942(+) 1.0000     30  
chr16:4973097-4973127(+) 1.0000     30  chr16:66660887-66660917( 1.0000     30  
chr16:70588653-70588683( 1.0000     30  chr16:73199378-73199408( 1.0000     30  
chr17:17045410-17045440( 1.0000     30  chr17:1784162-1784192(+) 1.0000     30  
chr17:19569969-19569999( 1.0000     30  chr1:72050802-72050832(+ 1.0000     30  
chr1:7248040-7248070(+)  1.0000     30  chr17:2598350-2598380(+) 1.0000     30  
chr17:28599696-28599726( 1.0000     30  chr17:32350929-32350959( 1.0000     30  
chr1:73352281-73352311(+ 1.0000     30  chr17:34510861-34510891( 1.0000     30  
chr17:45000396-45000426( 1.0000     30  chr17:48050645-48050675( 1.0000     30  
chr17:48995540-48995570( 1.0000     30  chr17:5049946-5049976(+) 1.0000     30  
chr17:55585812-55585842( 1.0000     30  chr17:57481023-57481053( 1.0000     30  
chr17:59396253-59396283( 1.0000     30  chr17:59769965-59769995( 1.0000     30  
chr17:61159638-61159668( 1.0000     30  chr17:66230508-66230538( 1.0000     30  
chr17:68414117-68414147( 1.0000     30  chr17:69061091-69061121( 1.0000     30  
chr1:77762188-77762218(+ 1.0000     30  chr17:78381896-78381926( 1.0000     30  
chr17:78808282-78808312( 1.0000     30  chr17:79659018-79659048( 1.0000     30  
chr1:78003040-78003070(+ 1.0000     30  chr17:8135095-8135125(+) 1.0000     30  
chr1:79505726-79505756(+ 1.0000     30  chr1:79617952-79617982(+ 1.0000     30  
chr1:81327859-81327889(+ 1.0000     30  chr18:133481-133511(+)   1.0000     30  
chr1:8182235-8182265(+)  1.0000     30  chr18:22668264-22668294( 1.0000     30  
chr18:25853906-25853936( 1.0000     30  chr18:34593214-34593244( 1.0000     30  
chr18:37040229-37040259( 1.0000     30  chr18:45275670-45275700( 1.0000     30  
chr18:63506210-63506240( 1.0000     30  chr1:87624518-87624548(+ 1.0000     30  
chr1:87846237-87846267(+ 1.0000     30  chr18:9148118-9148148(+) 1.0000     30  
chr19:10583556-10583586( 1.0000     30  chr19:10858412-10858442( 1.0000     30  
chr19:11529205-11529235( 1.0000     30  chr19:12162929-12162959( 1.0000     30  
chr19:12965087-12965117( 1.0000     30  chr19:1597111-1597141(+) 1.0000     30  
chr1:91841400-91841430(+ 1.0000     30  chr19:3459102-3459132(+) 1.0000     30  
chr19:3509798-3509828(+) 1.0000     30  chr19:4523457-4523487(+) 1.0000     30  
chr19:47210801-47210831( 1.0000     30  chr1:94863673-94863703(+ 1.0000     30  
chr19:49672510-49672540( 1.0000     30  chr1:95043496-95043526(+ 1.0000     30  
chr1:9517138-9517168(+)  1.0000     30  chr1:97986579-97986609(+ 1.0000     30  
chr20:14334491-14334521( 1.0000     30  chr20:2364272-2364302(+) 1.0000     30  
chr20:25238042-25238072( 1.0000     30  chr20:29881283-29881313( 1.0000     30  
chr20:30830087-30830117( 1.0000     30  chr20:34891387-34891417( 1.0000     30  
chr20:48330078-48330108( 1.0000     30  chr20:48933486-48933516( 1.0000     30  
chr20:5140283-5140313(+) 1.0000     30  chr20:54486766-54486796( 1.0000     30  
chr20:59006305-59006335( 1.0000     30  chr20:8427881-8427911(+) 1.0000     30  
chr2:102334638-102334668 1.0000     30  chr2:104827896-104827926 1.0000     30  
chr2:110679446-110679476 1.0000     30  chr21:14346340-14346370( 1.0000     30  
chr21:14630725-14630755( 1.0000     30  chr21:16280427-16280457( 1.0000     30  
chr21:17427237-17427267( 1.0000     30  chr21:18801639-18801669( 1.0000     30  
chr2:121363898-121363928 1.0000     30  chr2:121811401-121811431 1.0000     30  
chr2:132909586-132909616 1.0000     30  chr2:133026708-133026738 1.0000     30  
chr2:134236608-134236638 1.0000     30  chr21:41458297-41458327( 1.0000     30  
chr2:144521220-144521250 1.0000     30  chr2:147989960-147989990 1.0000     30  
chr2:157869332-157869362 1.0000     30  chr2:158627304-158627334 1.0000     30  
chr2:165238479-165238509 1.0000     30  chr2:166852843-166852873 1.0000     30  
chr2:171114105-171114135 1.0000     30  chr2:174158172-174158202 1.0000     30  
chr2:174952712-174952742 1.0000     30  chr2:179422156-179422186 1.0000     30  
chr2:181038098-181038128 1.0000     30  chr2:196696541-196696571 1.0000     30  
chr2:199372337-199372367 1.0000     30  chr2:201414332-201414362 1.0000     30  
chr2:205889261-205889291 1.0000     30  chr2:212892419-212892449 1.0000     30  
chr2:215535954-215535984 1.0000     30  chr2:219073562-219073592 1.0000     30  
chr22:21998282-21998312( 1.0000     30  chr2:222919972-222920002 1.0000     30  
chr2:225738695-225738725 1.0000     30  chr22:26476138-26476168( 1.0000     30  
chr2:227406422-227406452 1.0000     30  chr2:227570769-227570799 1.0000     30  
chr22:27975767-27975797( 1.0000     30  chr22:31584438-31584468( 1.0000     30  
chr2:232333560-232333590 1.0000     30  chr2:233025061-233025091 1.0000     30  
chr2:23404004-23404034(+ 1.0000     30  chr2:234246133-234246163 1.0000     30  
chr22:35155052-35155082( 1.0000     30  chr22:35548594-35548624( 1.0000     30  
chr2:237000647-237000677 1.0000     30  chr2:238620181-238620211 1.0000     30  
chr2:241608433-241608463 1.0000     30  chr22:42621687-42621717( 1.0000     30  
chr22:46797629-46797659( 1.0000     30  chr2:26994015-26994045(+ 1.0000     30  
chr2:29118063-29118093(+ 1.0000     30  chr2:31170239-31170269(+ 1.0000     30  
chr2:37455484-37455514(+ 1.0000     30  chr2:45317706-45317736(+ 1.0000     30  
chr2:45490254-45490284(+ 1.0000     30  chr2:54033873-54033903(+ 1.0000     30  
chr2:54590394-54590424(+ 1.0000     30  chr2:58063773-58063803(+ 1.0000     30  
chr2:64307150-64307180(+ 1.0000     30  chr2:68441925-68441955(+ 1.0000     30  
chr2:69125930-69125960(+ 1.0000     30  chr2:75582976-75583006(+ 1.0000     30  
chr2:8761746-8761776(+)  1.0000     30  chr2:9211889-9211919(+)  1.0000     30  
chr2:9337192-9337222(+)  1.0000     30  chr2:96206093-96206123(+ 1.0000     30  
chr2:99644555-99644585(+ 1.0000     30  chr3:100289442-100289472 1.0000     30  
chr3:100992239-100992269 1.0000     30  chr3:10250576-10250606(+ 1.0000     30  
chr3:107236107-107236137 1.0000     30  chr3:111963554-111963584 1.0000     30  
chr3:117553652-117553682 1.0000     30  chr3:120113727-120113757 1.0000     30  
chr3:122264914-122264944 1.0000     30  chr3:12370898-12370928(+ 1.0000     30  
chr3:124986941-124986971 1.0000     30  chr3:126540601-126540631 1.0000     30  
chr3:129413920-129413950 1.0000     30  chr3:135125379-135125409 1.0000     30  
chr3:139173840-139173870 1.0000     30  chr3:141421750-141421780 1.0000     30  
chr3:147268645-147268675 1.0000     30  chr3:156039315-156039345 1.0000     30  
chr3:156497563-156497593 1.0000     30  chr3:159872634-159872664 1.0000     30  
chr3:16496794-16496824(+ 1.0000     30  chr3:171771322-171771352 1.0000     30  
chr3:175194315-175194345 1.0000     30  chr3:179021676-179021706 1.0000     30  
chr3:179324419-179324449 1.0000     30  chr3:185774072-185774102 1.0000     30  
chr3:185821237-185821267 1.0000     30  chr3:190503159-190503189 1.0000     30  
chr3:190701189-190701219 1.0000     30  chr3:192888301-192888331 1.0000     30  
chr3:195574763-195574793 1.0000     30  chr3:196779048-196779078 1.0000     30  
chr3:23867567-23867597(+ 1.0000     30  chr3:27447331-27447361(+ 1.0000     30  
chr3:30286252-30286282(+ 1.0000     30  chr3:38493218-38493248(+ 1.0000     30  
chr3:39880225-39880255(+ 1.0000     30  chr3:40043447-40043477(+ 1.0000     30  
chr3:42755847-42755877(+ 1.0000     30  chr3:58234832-58234862(+ 1.0000     30  
chr3:61726017-61726047(+ 1.0000     30  chr3:65736431-65736461(+ 1.0000     30  
chr3:7391218-7391248(+)  1.0000     30  chr3:81364643-81364673(+ 1.0000     30  
chr3:94433924-94433954(+ 1.0000     30  chr3:98868391-98868421(+ 1.0000     30  
chr4:108092355-108092385 1.0000     30  chr4:108535880-108535910 1.0000     30  
chr4:11075443-11075473(+ 1.0000     30  chr4:112897783-112897813 1.0000     30  
chr4:113394879-113394909 1.0000     30  chr4:118744080-118744110 1.0000     30  
chr4:121307953-121307983 1.0000     30  chr4:122828040-122828070 1.0000     30  
chr4:12947164-12947194(+ 1.0000     30  chr4:136386505-136386535 1.0000     30  
chr4:138035083-138035113 1.0000     30  chr4:152706124-152706154 1.0000     30  
chr4:153409625-153409655 1.0000     30  chr4:157977282-157977312 1.0000     30  
chr4:161448624-161448654 1.0000     30  chr4:16790888-16790918(+ 1.0000     30  
chr4:173329636-173329666 1.0000     30  chr4:173850426-173850456 1.0000     30  
chr4:174154643-174154673 1.0000     30  chr4:184408245-184408275 1.0000     30  
chr4:184728957-184728987 1.0000     30  chr4:186029484-186029514 1.0000     30  
chr4:186133048-186133078 1.0000     30  chr4:19690317-19690347(+ 1.0000     30  
chr4:21058600-21058630(+ 1.0000     30  chr4:25173824-25173854(+ 1.0000     30  
chr4:3122452-3122482(+)  1.0000     30  chr4:51885549-51885579(+ 1.0000     30  
chr4:5378172-5378202(+)  1.0000     30  chr4:57020555-57020585(+ 1.0000     30  
chr4:6942445-6942475(+)  1.0000     30  chr4:7070933-7070963(+)  1.0000     30  
chr4:7857295-7857325(+)  1.0000     30  chr4:82793322-82793352(+ 1.0000     30  
chr4:83012059-83012089(+ 1.0000     30  chr4:86223695-86223725(+ 1.0000     30  
chr4:89876580-89876610(+ 1.0000     30  chr4:90723890-90723920(+ 1.0000     30  
chr4:99864039-99864069(+ 1.0000     30  chr5:102971873-102971903 1.0000     30  
chr5:105041712-105041742 1.0000     30  chr5:106691888-106691918 1.0000     30  
chr5:111556694-111556724 1.0000     30  chr5:113337042-113337072 1.0000     30  
chr5:113547089-113547119 1.0000     30  chr5:115366236-115366266 1.0000     30  
chr5:116032139-116032169 1.0000     30  chr5:122516320-122516350 1.0000     30  
chr5:127942388-127942418 1.0000     30  chr5:134561928-134561958 1.0000     30  
chr5:14463744-14463774(+ 1.0000     30  chr5:148152087-148152117 1.0000     30  
chr5:149323733-149323763 1.0000     30  chr5:149431234-149431264 1.0000     30  
chr5:151774122-151774152 1.0000     30  chr5:15228557-15228587(+ 1.0000     30  
chr5:169421455-169421485 1.0000     30  chr5:172978907-172978937 1.0000     30  
chr5:173925640-173925670 1.0000     30  chr5:176138865-176138895 1.0000     30  
chr5:26129780-26129810(+ 1.0000     30  chr5:34790164-34790194(+ 1.0000     30  
chr5:38441973-38442003(+ 1.0000     30  chr5:39149085-39149115(+ 1.0000     30  
chr5:40689692-40689722(+ 1.0000     30  chr5:41636771-41636801(+ 1.0000     30  
chr5:42945223-42945253(+ 1.0000     30  chr5:43040452-43040482(+ 1.0000     30  
chr5:63771901-63771931(+ 1.0000     30  chr5:72938459-72938489(+ 1.0000     30  
chr5:73629980-73630010(+ 1.0000     30  chr5:78534498-78534528(+ 1.0000     30  
chr5:82174791-82174821(+ 1.0000     30  chr5:87150843-87150873(+ 1.0000     30  
chr5:93987118-93987148(+ 1.0000     30  chr5:96716069-96716099(+ 1.0000     30  
chr6:125747044-125747074 1.0000     30  chr6:129667648-129667678 1.0000     30  
chr6:129733485-129733515 1.0000     30  chr6:132963150-132963180 1.0000     30  
chr6:13303880-13303910(+ 1.0000     30  chr6:134421185-134421215 1.0000     30  
chr6:136525791-136525821 1.0000     30  chr6:136927495-136927525 1.0000     30  
chr6:138537222-138537252 1.0000     30  chr6:146311233-146311263 1.0000     30  
chr6:153000391-153000421 1.0000     30  chr6:153044513-153044543 1.0000     30  
chr6:169720382-169720412 1.0000     30  chr6:17930712-17930742(+ 1.0000     30  
chr6:19988755-19988785(+ 1.0000     30  chr6:2688573-2688603(+)  1.0000     30  
chr6:34865171-34865201(+ 1.0000     30  chr6:36176864-36176894(+ 1.0000     30  
chr6:38117430-38117460(+ 1.0000     30  chr6:41092618-41092648(+ 1.0000     30  
chr6:44079292-44079322(+ 1.0000     30  chr6:46144494-46144524(+ 1.0000     30  
chr6:49849743-49849773(+ 1.0000     30  chr6:5362262-5362292(+)  1.0000     30  
chr6:70399192-70399222(+ 1.0000     30  chr6:73290662-73290692(+ 1.0000     30  
chr6:77021413-77021443(+ 1.0000     30  chr6:79737442-79737472(+ 1.0000     30  
chr6:79949318-79949348(+ 1.0000     30  chr6:85451665-85451695(+ 1.0000     30  
chr6:85721952-85721982(+ 1.0000     30  chr6:89978259-89978289(+ 1.0000     30  
chr6:98258010-98258040(+ 1.0000     30  chr7:102288437-102288467 1.0000     30  
chr7:105782775-105782805 1.0000     30  chr7:112104263-112104293 1.0000     30  
chr7:112162407-112162437 1.0000     30  chr7:117405740-117405770 1.0000     30  
chr7:127667099-127667129 1.0000     30  chr7:129959029-129959059 1.0000     30  
chr7:130369509-130369539 1.0000     30  chr7:130943785-130943815 1.0000     30  
chr7:133107898-133107928 1.0000     30  chr7:136086863-136086893 1.0000     30  
chr7:138031714-138031744 1.0000     30  chr7:138842179-138842209 1.0000     30  
chr7:141356285-141356315 1.0000     30  chr7:155345135-155345165 1.0000     30  
chr7:156746105-156746135 1.0000     30  chr7:17952104-17952134(+ 1.0000     30  
chr7:22441251-22441281(+ 1.0000     30  chr7:22728627-22728657(+ 1.0000     30  
chr7:23430485-23430515(+ 1.0000     30  chr7:25003093-25003123(+ 1.0000     30  
chr7:28096812-28096842(+ 1.0000     30  chr7:30358224-30358254(+ 1.0000     30  
chr7:31100589-31100619(+ 1.0000     30  chr7:33196061-33196091(+ 1.0000     30  
chr7:36115694-36115724(+ 1.0000     30  chr7:38525177-38525207(+ 1.0000     30  
chr7:47353527-47353557(+ 1.0000     30  chr7:47946837-47946867(+ 1.0000     30  
chr7:75671460-75671490(+ 1.0000     30  chr7:80937238-80937268(+ 1.0000     30  
chr7:82330370-82330400(+ 1.0000     30  chr7:88884331-88884361(+ 1.0000     30  
chr7:98151370-98151400(+ 1.0000     30  chr8:108266628-108266658 1.0000     30  
chr8:108835334-108835364 1.0000     30  chr8:116659505-116659535 1.0000     30  
chr8:121699064-121699094 1.0000     30  chr8:125434775-125434805 1.0000     30  
chr8:125990427-125990457 1.0000     30  chr8:130721678-130721708 1.0000     30  
chr8:130796936-130796966 1.0000     30  chr8:131331352-131331382 1.0000     30  
chr8:13727834-13727864(+ 1.0000     30  chr8:138435576-138435606 1.0000     30  
chr8:140957840-140957870 1.0000     30  chr8:141038107-141038137 1.0000     30  
chr8:17075422-17075452(+ 1.0000     30  chr8:18957673-18957703(+ 1.0000     30  
chr8:23881366-23881396(+ 1.0000     30  chr8:25065733-25065763(+ 1.0000     30  
chr8:30363789-30363819(+ 1.0000     30  chr8:33464982-33465012(+ 1.0000     30  
chr8:38262920-38262950(+ 1.0000     30  chr8:40111143-40111173(+ 1.0000     30  
chr8:41430251-41430281(+ 1.0000     30  chr8:42155759-42155789(+ 1.0000     30  
chr8:53863468-53863498(+ 1.0000     30  chr8:55915048-55915078(+ 1.0000     30  
chr8:6585740-6585770(+)  1.0000     30  chr8:66481367-66481397(+ 1.0000     30  
chr8:73483966-73483996(+ 1.0000     30  chr8:73677864-73677894(+ 1.0000     30  
chr8:75514954-75514984(+ 1.0000     30  chr8:76732903-76732933(+ 1.0000     30  
chr8:85463334-85463364(+ 1.0000     30  chr8:92042792-92042822(+ 1.0000     30  
chr8:92758493-92758523(+ 1.0000     30  chr8:99624454-99624484(+ 1.0000     30  
chr9:100063320-100063350 1.0000     30  chr9:100589816-100589846 1.0000     30  
chr9:10904205-10904235(+ 1.0000     30  chr9:113580435-113580465 1.0000     30  
chr9:113604294-113604324 1.0000     30  chr9:121743480-121743510 1.0000     30  
chr9:122037124-122037154 1.0000     30  chr9:122281943-122281973 1.0000     30  
chr9:122454610-122454640 1.0000     30  chr9:122580498-122580528 1.0000     30  
chr9:131215046-131215076 1.0000     30  chr9:134399631-134399661 1.0000     30  
chr9:27063568-27063598(+ 1.0000     30  chr9:33180978-33181008(+ 1.0000     30  
chr9:36102458-36102488(+ 1.0000     30  chr9:41031706-41031736(+ 1.0000     30  
chr9:4866722-4866752(+)  1.0000     30  chr9:5580339-5580369(+)  1.0000     30  
chr9:84404255-84404285(+ 1.0000     30  chr9:8855175-8855205(+)  1.0000     30  
chrX:103343284-103343314 1.0000     30  chrX:108699513-108699543 1.0000     30  
chrX:111244430-111244460 1.0000     30  chrX:114611175-114611205 1.0000     30  
chrX:118974536-118974566 1.0000     30  chrX:132587682-132587712 1.0000     30  
chrX:133776277-133776307 1.0000     30  chrX:134377740-134377770 1.0000     30  
chrX:134737143-134737173 1.0000     30  chrX:135760454-135760484 1.0000     30  
chrX:16123369-16123399(+ 1.0000     30  chrX:24231251-24231281(+ 1.0000     30  
chrX:30626942-30626972(+ 1.0000     30  chrX:49289501-49289531(+ 1.0000     30  
chrX:51168830-51168860(+ 1.0000     30  chrX:95076660-95076690(+ 1.0000     30  
chrY:11293873-11293903(+ 1.0000     30  
********************************************************************************

********************************************************************************
COMMAND LINE SUMMARY
********************************************************************************
This information can also be useful in the event you wish to report a
problem with the MEME software.

command: meme -oc meme_out -mod zoops -minw 6 -maxw 15 -bfile ./background -markov_order 0 -seed 0 -dna -revcomp -evt 0.05 -nostatus -time 7137 -searchsize 100000 cluster_2_coord_nodup.txt.fa 

model:  mod=         zoops    nmotifs=      1000    evt=          0.05
objective function:           em=       E-value of product of p-values
                              starts=   E-value of product of p-values
strands: + -
width:  minw=            6    maxw=           15
nsites: minsites=        2    maxsites=      675    wnsites=       0.8
theta:  spmap=         uni    spfuzz=        0.5
em:     prior=   dirichlet    b=            0.01    maxiter=        50
        distance=    1e-05
trim:   wg=             11    ws=              1    endgaps=       yes
data:   n=           20250    N=             675
sample: seed=            0    hsfrac=          0
        searchsize=  20250    norand=         no    csites=       1000
Letter frequencies in dataset:
A 0.263 C 0.237 G 0.237 T 0.263 
Background letter frequencies (from file ./background):
A 0.263 C 0.237 G 0.237 T 0.263 
Background model order: 0
********************************************************************************


********************************************************************************
MOTIF GCCASYAGRKGGCRS MEME-1	width =  15  sites =  64  llr = 684  E-value = 1.6e-070
********************************************************************************
--------------------------------------------------------------------------------
	Motif GCCASYAGRKGGCRS MEME-1 Description
--------------------------------------------------------------------------------
Simplified        A  21:9128:5:::251
pos.-specific     C  :8a:63:::::16:4
probability       G  51::311a55a8144
matrix            T  21:1:4:::4::2:1

         bits    2.1   *    *  *    
                 1.9   *    *  *    
                 1.7   *    *  *    
                 1.5   **   *  *    
Relative         1.2   **  **  **   
Entropy          1.0  ***  **  **   
(15.4 bits)      0.8  ***  ******   
                 0.6  **** ****** * 
                 0.4 ***** *********
                 0.2 ***************
                 0.0 ---------------

Multilevel           GCCACTAGAGGGCAG
consensus            A   GC  GT   GC
sequence             T              
                                    
--------------------------------------------------------------------------------

--------------------------------------------------------------------------------
	Motif GCCASYAGRKGGCRS MEME-1 sites sorted by position p-value
--------------------------------------------------------------------------------
Sequence name            Strand  Start   P-value                 Site    
-------------            ------  ----- ---------            ---------------
chr4:113394879-113394909     +     11  3.75e-09 TCCCAAACTA GCCACTAGAGGGCAG CAGAC     
chr15:92391805-92391835(     +     11  3.75e-09 tgaacagtga gccactagagggcag gaaac     
chr19:4523457-4523487(+)     +      2  6.17e-09          G GCCACCAGGGGGCAG CAGGGATCGG
chr8:41430251-41430281(+     +     11  6.68e-08 tgactgtcct tccaccagggggcgc tgcag     
chr4:7070933-7070963(+)      -      7  9.51e-08  CCTGAAGTG GCCACGAGGTGGCAG GCCTTT    
chr10:99392633-99392663(     +      6  1.14e-07      GCATA ACCACCAGATGGCAG AGTGACCGCG
chr6:132963150-132963180     +      7  1.58e-07     GCAGAT GCCACCAGGGGGTGC CAAAGGACA 
chrX:133776277-133776307     -      3  1.81e-07 TCTTGGGAAG GCCAGGAGGGGGCGC CA        
chr7:28096812-28096842(+     -      7  1.81e-07  GGTCAGTAT ACCAGCAGAGGGCAG TGTAAG    
chr15:65384992-65385022(     +     10  1.81e-07  CTGCCCAGT TCCAGCAGGGGGCAG CAGGGC    
chr14:91140872-91140902(     -      6  1.81e-07 CAATAGACCA GCCAGGAGAGGGCAG CAAGA     
chr6:49849743-49849773(+     -      6  2.72e-07 CTAAACATTG ACCACAAGATGGCAG CAAAT     
chr3:7391218-7391248(+)      +     15  3.15e-07 caggctgcag tccagtagatggcac t         
chr5:149431234-149431264     -      4  4.20e-07 GGGTAGAGAT GCCACAAGAGGGCGT TCT       
chr22:35155052-35155082(     -     10  4.20e-07     AAAGTA GCCACTAGGTGGGGG TATTGCCTG 
chr12:41253956-41253986(     +     10  4.20e-07  agattcctg gccactagaggccag gaaggg    
chr15:61834268-61834298(     -      5  7.08e-07 TCTCTCGCTG GCCACAGGGTGGCGG AGTG      
chr2:174158172-174158202     +      7  8.08e-07     GCTATC ACCACCAGGTGGTGC CAAATCAAA 
chr22:42621687-42621717(     +      9  1.03e-06   TGCCTGTT GCCACCAGGGGTCAG CACTGGC   
chr3:190701189-190701219     +     11  1.16e-06 TTCAACAATG GCCACTGGAGGGCAT TGCCA     
chrX:111244430-111244460     -      1  1.48e-06 ATTCCATATG GTCACCAGATGGCAC           
chr9:134399631-134399661     +     11  1.67e-06 ACCTGTCTTA GCCAGTAGGTGCCAC CAACA     
chr12:92650133-92650163(     -      8  1.88e-06   ATGAAGGA ACCACAGGGTGGCAG TGTAACA   
chr5:134561928-134561958     +     12  2.09e-06 TGACTCTCCT CCCAGCAGAGGGCAG ACCT      
chr22:46797629-46797659(     -      1  2.31e-06 TCTGTGTGTG TCCTCCAGAGGGCAG           
chr18:9148118-9148148(+)     -     15  2.56e-06          A ACCAGTAGAGGGCTG CAACAGCTCA
chr17:55585812-55585842(     -     16  2.56e-06          . ACCACTGGAGGGAAC CACTATGCTG
chr12:55681570-55681600(     -     12  2.56e-06       GAAT TCCTCCAGAGGGCGC AGGTCCCACA
chr2:8761746-8761776(+)      -      5  3.52e-06 ATTCAAAAAG TCCACAAGATGGGAG CATT      
chr6:41092618-41092648(+     +      2  3.90e-06          G ACCATTAGATGGCAG CAGAAATATC
chr3:23867567-23867597(+     -      1  3.90e-06 AGAAACTTTT GCCAAAAGAGGGTGC           
chr2:147989960-147989990     +      3  3.90e-06         GC TCCAGCAGATGGGGG CATTACTTTG
chr8:85463334-85463364(+     +      1  4.74e-06          . TGCAGCAGAGGGCGC GTGCCTCTCA
chr20:48933486-48933516(     +     16  4.74e-06 atgagCACCT GCCACTAGGAGGCAA           
chr17:79659018-79659048(     -     11  5.75e-06      GTGTG ACCACTAGGAGGAGC ATTGCCAAGA
chr10:3548864-3548894(+)     +      5  6.36e-06       CCTG GCCACAGGAGGCCAG GAGGATGCTG
chrX:95076660-95076690(+     -     16  7.02e-06          . TCCTCTAGGGGGAGC TCTTAGCTAA
chr1:227437870-227437900     -     12  7.02e-06       CTTC GCCATTAGATGGTAG CACAGTAATA
chr12:25387627-25387657(     -      7  7.02e-06  AAACCATTT GACAGCAGGGGGAGC TCTTCT    
chr7:22728627-22728657(+     -      1  7.73e-06 TAAAACAAAC ACCACTAGAGGGCCT           
chr6:79949318-79949348(+     +      2  7.73e-06          A TTCACTAGGGGGTGC CAGTCACGTA
chr20:48330078-48330108(     -      6  7.73e-06 TGGACGAGGC CCCAGCAGGGGGAGC ACATG     
chr21:18801639-18801669(     +     15  8.46e-06 GTTAGTGCCA GCCCCTAGGTGGCAT A         
chr1:30106280-30106310(+     -     16  8.46e-06          . TCCACCAGGGGGACC ACAGAGCAGG
chr5:39149085-39149115(+     +     10  9.25e-06  TGATTTCTG ACCACTAGGTGGGGA AACAAT    
chr1:39129656-39129686(+     +     14  9.25e-06 CCTTGCATTT GCCAGTAGAGGTTGC TA        
chr11:23021467-23021497(     +     13  9.25e-06 TGCTCTTCTG GTCACTAGATGGGGC TAT       
chr4:108535880-108535910     -      6  1.01e-05 TGGGCTCAGA TCCAAGAGAGGGTGG AGAAG     
chr1:79617952-79617982(+     +      2  1.21e-05          c tccacaaggggccat cacttagccc
chr5:102971873-102971903     -     15  1.33e-05          G ACCACTAGATGGCTA TCTCTTACAT
chr10:14972068-14972098(     -      6  1.58e-05 GGGTTGCAGT GACTCTAGATGGCGC CACTG     
chr10:113139882-11313991     +      6  1.86e-05      CAACA GGCACTAGTGGGCAG CACTAGGACC
chr5:113337042-113337072     +     13  2.02e-05 tttctccttt gtcaatagagggtgc tgg       
chr8:108266628-108266658     -     12  2.37e-05       GATT GCCACCAGGGGAAGT AGAGTACTAC
chr11:85809975-85810005(     +      5  2.76e-05       AGCA GACAGCAGGGGTCAC CATCCTGGTG
chr16:20850049-20850079(     +      2  2.98e-05          C ACCAGTAGGTGCCTC CATCACACCA
chr14:33218196-33218226(     +      6  3.21e-05      TTCCA TCCAGATGGTGGCAG AGCATCTAAG
chr11:24781515-24781545(     +      2  3.21e-05          C AACACTAGATGGAGT AATTTTCTCC
chr6:136525791-136525821     +     16  3.73e-05 TCTGGCTCCG ACCAAAGGGTGGAGC           
chr17:68414117-68414147(     -     15  4.63e-05          A GCCAGGGGGAGGAGC CAAGATAGCC
chr15:36130705-36130735(     -      5  5.73e-05 AGGTCGTTTT GCCCAGAGAGGGAAG GACC      
chr7:133107898-133107928     -     14  6.14e-05         CG GGCAGGGGGTGGTGG CGGGTGGAAG
chr10:132331865-13233189     -     14  6.56e-05         GT GGCAGGGGGTGGTGC GCCTGCGCAC
chr3:39880225-39880255(+     -     11  1.10e-04      GAGAA GCCAAAAGATGACAA ATATTTGAGG
--------------------------------------------------------------------------------

--------------------------------------------------------------------------------
	Motif GCCASYAGRKGGCRS MEME-1 block diagrams
--------------------------------------------------------------------------------
SEQUENCE NAME            POSITION P-VALUE  MOTIF DIAGRAM
-------------            ----------------  -------------
chr4:113394879-113394909          3.7e-09  10_[+1]_5
chr15:92391805-92391835(          3.7e-09  10_[+1]_5
chr19:4523457-4523487(+)          6.2e-09  1_[+1]_14
chr8:41430251-41430281(+          6.7e-08  10_[+1]_5
chr4:7070933-7070963(+)           9.5e-08  6_[-1]_9
chr10:99392633-99392663(          1.1e-07  5_[+1]_10
chr6:132963150-132963180          1.6e-07  6_[+1]_9
chrX:133776277-133776307          1.8e-07  2_[-1]_13
chr7:28096812-28096842(+          1.8e-07  6_[-1]_9
chr15:65384992-65385022(          1.8e-07  9_[+1]_6
chr14:91140872-91140902(          1.8e-07  5_[-1]_10
chr6:49849743-49849773(+          2.7e-07  5_[-1]_10
chr3:7391218-7391248(+)           3.2e-07  14_[+1]_1
chr5:149431234-149431264          4.2e-07  3_[-1]_12
chr22:35155052-35155082(          4.2e-07  9_[-1]_6
chr12:41253956-41253986(          4.2e-07  9_[+1]_6
chr15:61834268-61834298(          7.1e-07  4_[-1]_11
chr2:174158172-174158202          8.1e-07  6_[+1]_9
chr22:42621687-42621717(            1e-06  8_[+1]_7
chr3:190701189-190701219          1.2e-06  10_[+1]_5
chrX:111244430-111244460          1.5e-06  [-1]_15
chr9:134399631-134399661          1.7e-06  10_[+1]_5
chr12:92650133-92650163(          1.9e-06  7_[-1]_8
chr5:134561928-134561958          2.1e-06  11_[+1]_4
chr22:46797629-46797659(          2.3e-06  [-1]_15
chr18:9148118-9148148(+)          2.6e-06  14_[-1]_1
chr17:55585812-55585842(          2.6e-06  15_[-1]
chr12:55681570-55681600(          2.6e-06  11_[-1]_4
chr2:8761746-8761776(+)           3.5e-06  4_[-1]_11
chr6:41092618-41092648(+          3.9e-06  1_[+1]_14
chr3:23867567-23867597(+          3.9e-06  [-1]_15
chr2:147989960-147989990          3.9e-06  2_[+1]_13
chr8:85463334-85463364(+          4.7e-06  [+1]_15
chr20:48933486-48933516(          4.7e-06  15_[+1]
chr17:79659018-79659048(          5.8e-06  10_[-1]_5
chr10:3548864-3548894(+)          6.4e-06  4_[+1]_11
chrX:95076660-95076690(+            7e-06  15_[-1]
chr1:227437870-227437900            7e-06  11_[-1]_4
chr12:25387627-25387657(            7e-06  6_[-1]_9
chr7:22728627-22728657(+          7.7e-06  [-1]_15
chr6:79949318-79949348(+          7.7e-06  1_[+1]_14
chr20:48330078-48330108(          7.7e-06  5_[-1]_10
chr21:18801639-18801669(          8.5e-06  14_[+1]_1
chr1:30106280-30106310(+          8.5e-06  15_[-1]
chr5:39149085-39149115(+          9.2e-06  9_[+1]_6
chr1:39129656-39129686(+          9.2e-06  13_[+1]_2
chr11:23021467-23021497(          9.2e-06  12_[+1]_3
chr4:108535880-108535910            1e-05  5_[-1]_10
chr1:79617952-79617982(+          1.2e-05  1_[+1]_14
chr5:102971873-102971903          1.3e-05  14_[-1]_1
chr10:14972068-14972098(          1.6e-05  5_[-1]_10
chr10:113139882-11313991          1.9e-05  5_[+1]_10
chr5:113337042-113337072            2e-05  12_[+1]_3
chr8:108266628-108266658          2.4e-05  11_[-1]_4
chr11:85809975-85810005(          2.8e-05  4_[+1]_11
chr16:20850049-20850079(            3e-05  1_[+1]_14
chr14:33218196-33218226(          3.2e-05  5_[+1]_10
chr11:24781515-24781545(          3.2e-05  1_[+1]_14
chr6:136525791-136525821          3.7e-05  15_[+1]
chr17:68414117-68414147(          4.6e-05  14_[-1]_1
chr15:36130705-36130735(          5.7e-05  4_[-1]_11
chr7:133107898-133107928          6.1e-05  13_[-1]_2
chr10:132331865-13233189          6.6e-05  13_[-1]_2
chr3:39880225-39880255(+          0.00011  10_[-1]_5
--------------------------------------------------------------------------------

--------------------------------------------------------------------------------
	Motif GCCASYAGRKGGCRS MEME-1 in BLOCKS format
--------------------------------------------------------------------------------
BL   MOTIF GCCASYAGRKGGCRS width=15 seqs=64
chr4:113394879-113394909 (   11) GCCACTAGAGGGCAG  1 
chr15:92391805-92391835( (   11) GCCACTAGAGGGCAG  1 
chr19:4523457-4523487(+) (    2) GCCACCAGGGGGCAG  1 
chr8:41430251-41430281(+ (   11) TCCACCAGGGGGCGC  1 
chr4:7070933-7070963(+)  (    7) GCCACGAGGTGGCAG  1 
chr10:99392633-99392663( (    6) ACCACCAGATGGCAG  1 
chr6:132963150-132963180 (    7) GCCACCAGGGGGTGC  1 
chrX:133776277-133776307 (    3) GCCAGGAGGGGGCGC  1 
chr7:28096812-28096842(+ (    7) ACCAGCAGAGGGCAG  1 
chr15:65384992-65385022( (   10) TCCAGCAGGGGGCAG  1 
chr14:91140872-91140902( (    6) GCCAGGAGAGGGCAG  1 
chr6:49849743-49849773(+ (    6) ACCACAAGATGGCAG  1 
chr3:7391218-7391248(+)  (   15) TCCAGTAGATGGCAC  1 
chr5:149431234-149431264 (    4) GCCACAAGAGGGCGT  1 
chr22:35155052-35155082( (   10) GCCACTAGGTGGGGG  1 
chr12:41253956-41253986( (   10) GCCACTAGAGGCCAG  1 
chr15:61834268-61834298( (    5) GCCACAGGGTGGCGG  1 
chr2:174158172-174158202 (    7) ACCACCAGGTGGTGC  1 
chr22:42621687-42621717( (    9) GCCACCAGGGGTCAG  1 
chr3:190701189-190701219 (   11) GCCACTGGAGGGCAT  1 
chrX:111244430-111244460 (    1) GTCACCAGATGGCAC  1 
chr9:134399631-134399661 (   11) GCCAGTAGGTGCCAC  1 
chr12:92650133-92650163( (    8) ACCACAGGGTGGCAG  1 
chr5:134561928-134561958 (   12) CCCAGCAGAGGGCAG  1 
chr22:46797629-46797659( (    1) TCCTCCAGAGGGCAG  1 
chr18:9148118-9148148(+) (   15) ACCAGTAGAGGGCTG  1 
chr17:55585812-55585842( (   16) ACCACTGGAGGGAAC  1 
chr12:55681570-55681600( (   12) TCCTCCAGAGGGCGC  1 
chr2:8761746-8761776(+)  (    5) TCCACAAGATGGGAG  1 
chr6:41092618-41092648(+ (    2) ACCATTAGATGGCAG  1 
chr3:23867567-23867597(+ (    1) GCCAAAAGAGGGTGC  1 
chr2:147989960-147989990 (    3) TCCAGCAGATGGGGG  1 
chr8:85463334-85463364(+ (    1) TGCAGCAGAGGGCGC  1 
chr20:48933486-48933516( (   16) GCCACTAGGAGGCAA  1 
chr17:79659018-79659048( (   11) ACCACTAGGAGGAGC  1 
chr10:3548864-3548894(+) (    5) GCCACAGGAGGCCAG  1 
chrX:95076660-95076690(+ (   16) TCCTCTAGGGGGAGC  1 
chr1:227437870-227437900 (   12) GCCATTAGATGGTAG  1 
chr12:25387627-25387657( (    7) GACAGCAGGGGGAGC  1 
chr7:22728627-22728657(+ (    1) ACCACTAGAGGGCCT  1 
chr6:79949318-79949348(+ (    2) TTCACTAGGGGGTGC  1 
chr20:48330078-48330108( (    6) CCCAGCAGGGGGAGC  1 
chr21:18801639-18801669( (   15) GCCCCTAGGTGGCAT  1 
chr1:30106280-30106310(+ (   16) TCCACCAGGGGGACC  1 
chr5:39149085-39149115(+ (   10) ACCACTAGGTGGGGA  1 
chr1:39129656-39129686(+ (   14) GCCAGTAGAGGTTGC  1 
chr11:23021467-23021497( (   13) GTCACTAGATGGGGC  1 
chr4:108535880-108535910 (    6) TCCAAGAGAGGGTGG  1 
chr1:79617952-79617982(+ (    2) TCCACAAGGGGCCAT  1 
chr5:102971873-102971903 (   15) ACCACTAGATGGCTA  1 
chr10:14972068-14972098( (    6) GACTCTAGATGGCGC  1 
chr10:113139882-11313991 (    6) GGCACTAGTGGGCAG  1 
chr5:113337042-113337072 (   13) GTCAATAGAGGGTGC  1 
chr8:108266628-108266658 (   12) GCCACCAGGGGAAGT  1 
chr11:85809975-85810005( (    5) GACAGCAGGGGTCAC  1 
chr16:20850049-20850079( (    2) ACCAGTAGGTGCCTC  1 
chr14:33218196-33218226( (    6) TCCAGATGGTGGCAG  1 
chr11:24781515-24781545( (    2) AACACTAGATGGAGT  1 
chr6:136525791-136525821 (   16) ACCAAAGGGTGGAGC  1 
chr17:68414117-68414147( (   15) GCCAGGGGGAGGAGC  1 
chr15:36130705-36130735( (    5) GCCCAGAGAGGGAAG  1 
chr7:133107898-133107928 (   14) GGCAGGGGGTGGTGG  1 
chr10:132331865-13233189 (   14) GGCAGGGGGTGGTGC  1 
chr3:39880225-39880255(+ (   11) GCCAAAAGATGACAA  1 
//

--------------------------------------------------------------------------------

--------------------------------------------------------------------------------
	Motif GCCASYAGRKGGCRS MEME-1 position-specific scoring matrix
--------------------------------------------------------------------------------
log-odds matrix: alength= 4 w= 15 n= 10800 bayes= 9.3966 E= 1.6e-070 
   -17   -292    112    -27 
  -207    178   -192   -207 
 -1264    208  -1264  -1264 
   178   -292  -1264   -207 
  -149    129     33   -307 
   -61     33    -92     63 
   168  -1264    -75   -407 
 -1264  -1264    208  -1264 
    97  -1264     98   -407 
  -249  -1264    121     63 
 -1264  -1264    208  -1264 
  -307   -160    183   -249 
   -61    133   -160    -75 
    88   -292     88   -249 
  -207     78     83   -127 
--------------------------------------------------------------------------------

--------------------------------------------------------------------------------
	Motif GCCASYAGRKGGCRS MEME-1 position-specific probability matrix
--------------------------------------------------------------------------------
letter-probability matrix: alength= 4 w= 15 nsites= 64 E= 1.6e-070 
 0.234375  0.031250  0.515625  0.218750 
 0.062500  0.812500  0.062500  0.062500 
 0.000000  1.000000  0.000000  0.000000 
 0.906250  0.031250  0.000000  0.062500 
 0.093750  0.578125  0.296875  0.031250 
 0.171875  0.296875  0.125000  0.406250 
 0.843750  0.000000  0.140625  0.015625 
 0.000000  0.000000  1.000000  0.000000 
 0.515625  0.000000  0.468750  0.015625 
 0.046875  0.000000  0.546875  0.406250 
 0.000000  0.000000  1.000000  0.000000 
 0.031250  0.078125  0.843750  0.046875 
 0.171875  0.593750  0.078125  0.156250 
 0.484375  0.031250  0.437500  0.046875 
 0.062500  0.406250  0.421875  0.109375 
--------------------------------------------------------------------------------

--------------------------------------------------------------------------------
	Motif GCCASYAGRKGGCRS MEME-1 regular expression
--------------------------------------------------------------------------------
[GAT]CCA[CG][TC]AG[AG][GT]GGC[AG][GC]
--------------------------------------------------------------------------------


Time 46.44 secs.

********************************************************************************


********************************************************************************
MOTIF TGAGTCAK MEME-2	width =   8  sites =  68  llr = 610  E-value = 2.7e-038
********************************************************************************
--------------------------------------------------------------------------------
	Motif TGAGTCAK MEME-2 Description
--------------------------------------------------------------------------------
Simplified        A  ::a:::a:
pos.-specific     C  ::::1a:1
probability       G  :a:91::4
matrix            T  a::18::4

         bits    2.1  *   *  
                 1.9 ***  ** 
                 1.7 ***  ** 
                 1.5 **** ** 
Relative         1.2 **** ** 
Entropy          1.0 ******* 
(12.9 bits)      0.8 ******* 
                 0.6 ******* 
                 0.4 ********
                 0.2 ********
                 0.0 --------

Multilevel           TGAGTCAT
consensus                   G
sequence                     
                             
--------------------------------------------------------------------------------

--------------------------------------------------------------------------------
	Motif TGAGTCAK MEME-2 sites sorted by position p-value
--------------------------------------------------------------------------------
Sequence name            Strand  Start   P-value              Site
-------------            ------  ----- ---------            --------
chr8:92758493-92758523(+     -      2  3.18e-05 TCTCAGCTGG TGAGTCAT A         
chr7:36115694-36115724(+     +     16  3.18e-05 TCTGTAGGCC TGAGTCAT AAAGAAA   
chr6:85721952-85721982(+     +     15  3.18e-05 gcttctggca tgagtcag ctttcaga  
chr5:78534498-78534528(+     -     22  3.18e-05          G TGAGTCAG CGCTGGGGAG
chr5:127942388-127942418     -     19  3.18e-05       TGCC TGAGTCAT GCTGTACCAG
chr5:111556694-111556724     +     11  3.18e-05 ttaggaaggg tgagtcat ccagctttgt
chr5:106691888-106691918     +     13  3.18e-05 TTGCTAAGAA TGAGTCAG ATGGTCCTGC
chr4:186133048-186133078     -     10  3.18e-05 GGGGCAGTGT TGAGTCAG AAGCCTTTA 
chr4:184408245-184408275     -     12  3.18e-05 AAGAACCAGT TGAGTCAT CTCTGGGGCT
chr4:174154643-174154673     -     14  3.18e-05  ATCGGAGGC TGAGTCAT CCCTGCTGCA
chr3:58234832-58234862(+     -     12  3.18e-05 CCTGAGCTTA TGAGTCAT TCGTACCATC
chr3:38493218-38493248(+     -     16  3.18e-05    ACTGACT TGAGTCAG CCCTCTAAGC
chr3:117553652-117553682     +     10  3.18e-05  CATAGGCTC TGAGTCAT CCTTGACTTC
chr3:111963554-111963584     -     12  3.18e-05 GAAAGTTACA TGAGTCAG ACAATGTTTT
chr2:54590394-54590424(+     -     10  3.18e-05 ATTTGTTCAA TGAGTCAG CAAACCTCC 
chr22:27975767-27975797(     -     19  3.18e-05       TGTG TGAGTCAG AGAGGGAAAG
chr2:181038098-181038128     -     14  3.18e-05  TGGTCTGGG TGAGTCAG GGGTGAGTAG
chr21:41458297-41458327(     -     15  3.18e-05   CCCAGCTA TGAGTCAT ATTCCCAGCA
chr2:132909586-132909616     -     18  3.18e-05      CTGGA TGAGTCAT CTCCCAGTCA
chr2:104827896-104827926     -     17  3.18e-05     GTAACC TGAGTCAG ATGAGCTGGT
chr2:102334638-102334668     -      5  3.18e-05 TGAATTTCAG TGAGTCAG GCTC      
chr20:5140283-5140313(+)     -     19  3.18e-05       CCTT TGAGTCAG CAGTTCCAAA
chr19:3509798-3509828(+)     +      3  3.18e-05         gc tgagtcat gttccgtgat
chr17:28599696-28599726(     +     10  3.18e-05  ggaaggagc tgagtcag agagaccgtg
chr17:2598350-2598380(+)     +      9  3.18e-05   TAAAGCAG TGAGTCAT GCGCTCTTTT
chr15:36769248-36769278(     -      4  3.18e-05 CACAATCACA TGAGTCAG TTC       
chr1:51929065-51929095(+     -     23  3.18e-05          . TGAGTCAT GTGCCCATCC
chr14:92719525-92719555(     -      9  3.18e-05 TTGATCATTC TGAGTCAT TCTGTTTT  
chr13:21420891-21420921(     -     18  3.18e-05      GAATG TGAGTCAT CAGCCTATTC
chr13:19846009-19846039(     +      8  3.18e-05    tccactg tgagtcat ctcatctctt
chr12:94619145-94619175(     -      3  3.18e-05 ACCTCCAGTG TGAGTCAT GG        
chr12:24922372-24922402(     -     15  3.18e-05   ATGTAGGA TGAGTCAT ACAGTGGGTG
chr1:22488503-22488533(+     +     21  3.18e-05 tgctcagccc tgagtcag ag        
chr12:118387459-11838748     +      7  3.18e-05     TGGATG TGAGTCAT ATTTCTGAAG
chr1:154810196-154810226     -     18  3.18e-05      CTGGG TGAGTCAG GCTTCAGCAG
chr11:34205009-34205039(     -      9  3.18e-05 GAGCCTGGGC TGAGTCAG GCACTCTG  
chr10:27820423-27820453(     +     12  3.18e-05 GTCAAGCATA TGAGTCAT AATGTTTGGC
chr9:27063568-27063598(+     +     20  4.69e-05 CGTGCAGGAA TGAGTCAC CTT       
chr3:196779048-196779078     +     17  4.69e-05 tctttggaag tgagtcac taagtc    
chr3:190503159-190503189     -      7  4.69e-05 GAGGAAGTTG TGAGTCAC TTAGAC    
chr18:25853906-25853936(     -     16  4.69e-05    TGCACTG TGAGTCAC CGTGCTCATA
chr17:19569969-19569999(     -      8  4.69e-05 ATTATAGGTA TGAGTCAC TACGCCC   
chr12:79454471-79454501(     +     12  4.69e-05 CAGATGTTTC TGAGTCAC ACAAGTCATC
chr1:226093130-226093160     -     13  4.69e-05 AGCTCTGAAG TGAGTCAC GATTTCTTAA
chrX:49289501-49289531(+     -      6  8.23e-05 TGGCTTTTTG TGATTCAT CTGTA     
chr5:87150843-87150873(+     -      7  8.23e-05 GTTTGCCAGC TGATTCAG AAAGGA    
chr4:138035083-138035113     -      7  8.23e-05 ACAAAGGAGG TGATTCAG AATGCC    
chr3:179324419-179324449     +     23  8.23e-05 AGGTTGCTTG TGATTCAG           
chr3:175194315-175194345     -     18  8.23e-05      AACTA TGATTCAT CTCTGTTTTA
chr1:26102790-26102820(+     -      8  8.23e-05 GAAGGAAGTT TGATTCAG CAGCTCA   
chr11:93775519-93775549(     +     20  8.23e-05 AAAAGGGGTG TGATTCAT AGT       
chr11:57030009-57030039(     -      3  8.23e-05 TGTGGCAGGA TGATTCAT AT        
chr10:2968623-2968653(+)     -     18  8.23e-05      CATCA TGATTCAT CACCCGCATC
chr9:122037124-122037154     +      1  1.11e-04          . TGAGGCAT GAGCAAATGG
chr1:95043496-95043526(+     +      1  1.11e-04          . TGAGGCAT TAAAAGGCCG
chr1:87624518-87624548(+     -     12  1.11e-04 GAATAGTTTC TGAGGCAT TTTCTTCCAC
chr12:71614875-71614905(     -      8  1.11e-04 TGGAGGCATA TGAGGCAG CATTAGG   
chr12:3068194-3068224(+)     -     20  1.11e-04        TGA TGAGGCAG AGACCTGTGT
chr10:83690293-83690323(     +     16  1.11e-04 taaatcaacg tgaggcat ttagata   
chr10:62972265-62972295(     +     13  1.11e-04 gagtggacta tgaggcag aagggctgag
chr3:65736431-65736461(+     -      5  1.40e-04 CCAATTCACA TGAGCCAG TCAT      
chr1:59947468-59947498(+     +      4  1.40e-04        AGC TGAGCCAG AGAGCTTCTG
chr15:60127795-60127825(     -     20  1.40e-04        GAG TGAGCCAG ATAATCCCCA
chr11:71998773-71998803(     +      8  1.40e-04    CCAGTGT TGAGCCAG TCCGCCTCTT
chr11:68164591-68164621(     +     16  1.40e-04 GAGAGAGCAC TGAGCCAT GCCTATC   
chr4:21058600-21058630(+     +      4  1.56e-04        gac tgagtcaa tgtctggcat
chr1:222817632-222817662     -     23  1.56e-04          . TGAGTCAA CCTCATTAAG
chr15:92832522-92832552(     +      7  1.73e-04     TCGAGC TGATTCAC GGTTTCCAGT
--------------------------------------------------------------------------------

--------------------------------------------------------------------------------
	Motif TGAGTCAK MEME-2 block diagrams
--------------------------------------------------------------------------------
SEQUENCE NAME            POSITION P-VALUE  MOTIF DIAGRAM
-------------            ----------------  -------------
chr8:92758493-92758523(+          3.2e-05  1_[-2]_21
chr7:36115694-36115724(+          3.2e-05  15_[+2]_7
chr6:85721952-85721982(+          3.2e-05  14_[+2]_8
chr5:78534498-78534528(+          3.2e-05  21_[-2]_1
chr5:127942388-127942418          3.2e-05  18_[-2]_4
chr5:111556694-111556724          3.2e-05  10_[+2]_12
chr5:106691888-106691918          3.2e-05  12_[+2]_10
chr4:186133048-186133078          3.2e-05  9_[-2]_13
chr4:184408245-184408275          3.2e-05  11_[-2]_11
chr4:174154643-174154673          3.2e-05  13_[-2]_9
chr3:58234832-58234862(+          3.2e-05  11_[-2]_11
chr3:38493218-38493248(+          3.2e-05  15_[-2]_7
chr3:117553652-117553682          3.2e-05  9_[+2]_13
chr3:111963554-111963584          3.2e-05  11_[-2]_11
chr2:54590394-54590424(+          3.2e-05  9_[-2]_13
chr22:27975767-27975797(          3.2e-05  18_[-2]_4
chr2:181038098-181038128          3.2e-05  13_[-2]_9
chr21:41458297-41458327(          3.2e-05  14_[-2]_8
chr2:132909586-132909616          3.2e-05  17_[-2]_5
chr2:104827896-104827926          3.2e-05  16_[-2]_6
chr2:102334638-102334668          3.2e-05  4_[-2]_18
chr20:5140283-5140313(+)          3.2e-05  18_[-2]_4
chr19:3509798-3509828(+)          3.2e-05  2_[+2]_20
chr17:28599696-28599726(          3.2e-05  9_[+2]_13
chr17:2598350-2598380(+)          3.2e-05  8_[+2]_14
chr15:36769248-36769278(          3.2e-05  3_[-2]_19
chr1:51929065-51929095(+          3.2e-05  22_[-2]
chr14:92719525-92719555(          3.2e-05  8_[-2]_14
chr13:21420891-21420921(          3.2e-05  17_[-2]_5
chr13:19846009-19846039(          3.2e-05  7_[+2]_15
chr12:94619145-94619175(          3.2e-05  2_[-2]_20
chr12:24922372-24922402(          3.2e-05  14_[-2]_8
chr1:22488503-22488533(+          3.2e-05  20_[+2]_2
chr12:118387459-11838748          3.2e-05  6_[+2]_16
chr1:154810196-154810226          3.2e-05  17_[-2]_5
chr11:34205009-34205039(          3.2e-05  8_[-2]_14
chr10:27820423-27820453(          3.2e-05  11_[+2]_11
chr9:27063568-27063598(+          4.7e-05  19_[+2]_3
chr3:196779048-196779078          4.7e-05  16_[+2]_6
chr3:190503159-190503189          4.7e-05  6_[-2]_16
chr18:25853906-25853936(          4.7e-05  15_[-2]_7
chr17:19569969-19569999(          4.7e-05  7_[-2]_15
chr12:79454471-79454501(          4.7e-05  11_[+2]_11
chr1:226093130-226093160          4.7e-05  12_[-2]_10
chrX:49289501-49289531(+          8.2e-05  5_[-2]_17
chr5:87150843-87150873(+          8.2e-05  6_[-2]_16
chr4:138035083-138035113          8.2e-05  6_[-2]_16
chr3:179324419-179324449          8.2e-05  22_[+2]
chr3:175194315-175194345          8.2e-05  17_[-2]_5
chr1:26102790-26102820(+          8.2e-05  7_[-2]_15
chr11:93775519-93775549(          8.2e-05  19_[+2]_3
chr11:57030009-57030039(          8.2e-05  2_[-2]_20
chr10:2968623-2968653(+)          8.2e-05  17_[-2]_5
chr9:122037124-122037154          0.00011  [+2]_22
chr1:95043496-95043526(+          0.00011  [+2]_22
chr1:87624518-87624548(+          0.00011  11_[-2]_11
chr12:71614875-71614905(          0.00011  7_[-2]_15
chr12:3068194-3068224(+)          0.00011  19_[-2]_3
chr10:83690293-83690323(          0.00011  15_[+2]_7
chr10:62972265-62972295(          0.00011  12_[+2]_10
chr3:65736431-65736461(+          0.00014  4_[-2]_18
chr1:59947468-59947498(+          0.00014  3_[+2]_19
chr15:60127795-60127825(          0.00014  19_[-2]_3
chr11:71998773-71998803(          0.00014  7_[+2]_15
chr11:68164591-68164621(          0.00014  15_[+2]_7
chr4:21058600-21058630(+          0.00016  3_[+2]_19
chr1:222817632-222817662          0.00016  22_[-2]
chr15:92832522-92832552(          0.00017  6_[+2]_16
--------------------------------------------------------------------------------

--------------------------------------------------------------------------------
	Motif TGAGTCAK MEME-2 in BLOCKS format
--------------------------------------------------------------------------------
BL   MOTIF TGAGTCAK width=8 seqs=68
chr8:92758493-92758523(+ (    2) TGAGTCAT  1 
chr7:36115694-36115724(+ (   16) TGAGTCAT  1 
chr6:85721952-85721982(+ (   15) TGAGTCAG  1 
chr5:78534498-78534528(+ (   22) TGAGTCAG  1 
chr5:127942388-127942418 (   19) TGAGTCAT  1 
chr5:111556694-111556724 (   11) TGAGTCAT  1 
chr5:106691888-106691918 (   13) TGAGTCAG  1 
chr4:186133048-186133078 (   10) TGAGTCAG  1 
chr4:184408245-184408275 (   12) TGAGTCAT  1 
chr4:174154643-174154673 (   14) TGAGTCAT  1 
chr3:58234832-58234862(+ (   12) TGAGTCAT  1 
chr3:38493218-38493248(+ (   16) TGAGTCAG  1 
chr3:117553652-117553682 (   10) TGAGTCAT  1 
chr3:111963554-111963584 (   12) TGAGTCAG  1 
chr2:54590394-54590424(+ (   10) TGAGTCAG  1 
chr22:27975767-27975797( (   19) TGAGTCAG  1 
chr2:181038098-181038128 (   14) TGAGTCAG  1 
chr21:41458297-41458327( (   15) TGAGTCAT  1 
chr2:132909586-132909616 (   18) TGAGTCAT  1 
chr2:104827896-104827926 (   17) TGAGTCAG  1 
chr2:102334638-102334668 (    5) TGAGTCAG  1 
chr20:5140283-5140313(+) (   19) TGAGTCAG  1 
chr19:3509798-3509828(+) (    3) TGAGTCAT  1 
chr17:28599696-28599726( (   10) TGAGTCAG  1 
chr17:2598350-2598380(+) (    9) TGAGTCAT  1 
chr15:36769248-36769278( (    4) TGAGTCAG  1 
chr1:51929065-51929095(+ (   23) TGAGTCAT  1 
chr14:92719525-92719555( (    9) TGAGTCAT  1 
chr13:21420891-21420921( (   18) TGAGTCAT  1 
chr13:19846009-19846039( (    8) TGAGTCAT  1 
chr12:94619145-94619175( (    3) TGAGTCAT  1 
chr12:24922372-24922402( (   15) TGAGTCAT  1 
chr1:22488503-22488533(+ (   21) TGAGTCAG  1 
chr12:118387459-11838748 (    7) TGAGTCAT  1 
chr1:154810196-154810226 (   18) TGAGTCAG  1 
chr11:34205009-34205039( (    9) TGAGTCAG  1 
chr10:27820423-27820453( (   12) TGAGTCAT  1 
chr9:27063568-27063598(+ (   20) TGAGTCAC  1 
chr3:196779048-196779078 (   17) TGAGTCAC  1 
chr3:190503159-190503189 (    7) TGAGTCAC  1 
chr18:25853906-25853936( (   16) TGAGTCAC  1 
chr17:19569969-19569999( (    8) TGAGTCAC  1 
chr12:79454471-79454501( (   12) TGAGTCAC  1 
chr1:226093130-226093160 (   13) TGAGTCAC  1 
chrX:49289501-49289531(+ (    6) TGATTCAT  1 
chr5:87150843-87150873(+ (    7) TGATTCAG  1 
chr4:138035083-138035113 (    7) TGATTCAG  1 
chr3:179324419-179324449 (   23) TGATTCAG  1 
chr3:175194315-175194345 (   18) TGATTCAT  1 
chr1:26102790-26102820(+ (    8) TGATTCAG  1 
chr11:93775519-93775549( (   20) TGATTCAT  1 
chr11:57030009-57030039( (    3) TGATTCAT  1 
chr10:2968623-2968653(+) (   18) TGATTCAT  1 
chr9:122037124-122037154 (    1) TGAGGCAT  1 
chr1:95043496-95043526(+ (    1) TGAGGCAT  1 
chr1:87624518-87624548(+ (   12) TGAGGCAT  1 
chr12:71614875-71614905( (    8) TGAGGCAG  1 
chr12:3068194-3068224(+) (   20) TGAGGCAG  1 
chr10:83690293-83690323( (   16) TGAGGCAT  1 
chr10:62972265-62972295( (   13) TGAGGCAG  1 
chr3:65736431-65736461(+ (    5) TGAGCCAG  1 
chr1:59947468-59947498(+ (    4) TGAGCCAG  1 
chr15:60127795-60127825( (   20) TGAGCCAG  1 
chr11:71998773-71998803( (    8) TGAGCCAG  1 
chr11:68164591-68164621( (   16) TGAGCCAT  1 
chr4:21058600-21058630(+ (    4) TGAGTCAA  1 
chr1:222817632-222817662 (   23) TGAGTCAA  1 
chr15:92832522-92832552( (    7) TGATTCAC  1 
//

--------------------------------------------------------------------------------

--------------------------------------------------------------------------------
	Motif TGAGTCAK MEME-2 position-specific scoring matrix
--------------------------------------------------------------------------------
log-odds matrix: alength= 4 w= 8 n= 15525 bayes= 8.62588 E= 2.7e-038 
 -1273  -1273  -1273    193 
 -1273  -1273    208  -1273 
   193  -1273  -1273  -1273 
 -1273  -1273    185    -84 
 -1273   -169   -120    165 
 -1273    208  -1273  -1273 
   193  -1273  -1273  -1273 
  -316   -101     80     75 
--------------------------------------------------------------------------------

--------------------------------------------------------------------------------
	Motif TGAGTCAK MEME-2 position-specific probability matrix
--------------------------------------------------------------------------------
letter-probability matrix: alength= 4 w= 8 nsites= 68 E= 2.7e-038 
 0.000000  0.000000  0.000000  1.000000 
 0.000000  0.000000  1.000000  0.000000 
 1.000000  0.000000  0.000000  0.000000 
 0.000000  0.000000  0.852941  0.147059 
 0.000000  0.073529  0.102941  0.823529 
 0.000000  1.000000  0.000000  0.000000 
 1.000000  0.000000  0.000000  0.000000 
 0.029412  0.117647  0.411765  0.441176 
--------------------------------------------------------------------------------

--------------------------------------------------------------------------------
	Motif TGAGTCAK MEME-2 regular expression
--------------------------------------------------------------------------------
TGAGTCA[TG]
--------------------------------------------------------------------------------


Time 72.38 secs.

********************************************************************************


********************************************************************************
MOTIF ASAGGAARYRG MEME-3	width =  11  sites =  54  llr = 462  E-value = 1.1e-006
********************************************************************************
--------------------------------------------------------------------------------
	Motif ASAGGAARYRG MEME-3 Description
--------------------------------------------------------------------------------
Simplified        A  81a::876131
pos.-specific     C  :5::::::3:2
probability       G  15:aa234255
matrix            T  1:::::::421

         bits    2.1    **      
                 1.9   ***      
                 1.7   ***      
                 1.5   ***      
Relative         1.2   ****     
Entropy          1.0   ******   
(12.3 bits)      0.8 ********   
                 0.6 ******** * 
                 0.4 ******** **
                 0.2 ***********
                 0.0 -----------

Multilevel           AGAGGAAATGG
consensus             C    GGCAC
sequence                      T 
                                
--------------------------------------------------------------------------------

--------------------------------------------------------------------------------
	Motif ASAGGAARYRG MEME-3 sites sorted by position p-value
--------------------------------------------------------------------------------
Sequence name            Strand  Start   P-value               Site  
-------------            ------  ----- ---------            -----------
chr1:235624774-235624804     -     18  2.47e-07         GG AGAGGAAATGG TAGTGGAGCC
chr8:30363789-30363819(+     +     13  7.18e-07 cgctggacaa acaggaaatgg gagttcc   
chr11:118186929-11818695     -     16  7.18e-07       ATGG AGAGGAAGTGG TTTCATTTCT
chr9:10904205-10904235(+     -      4  2.96e-06 TGGAAGAGTT AGAGGAAATAG ACT       
chr5:105041712-105041742     +     17  4.65e-06 TGAAGGTGCT AGAGGAGATGG ACA       
chr15:71282287-71282317(     +      3  4.65e-06         TC ACAGGAAATGC TGCCTTATTT
chr1:222889638-222889668     +      9  4.65e-06   ACACAGAA ACAGGAAATGC CTGTTAGGTT
chr11:125355329-12535535     -     15  4.65e-06      CAGAA AGAGGAAGTAG GTCACAGGGA
chr6:146311233-146311263     +     13  6.54e-06 TGCTGTGCAT ACAGGAAGTGC TGAAAAA   
chr3:190503159-190503189     -     15  6.54e-06      AGAAG AGAGGAAGTTG TGAGTCACTT
chr4:51885549-51885579(+     +     18  8.33e-06 cggcagttaa acaggaggtgg ag        
chr1:39268390-39268420(+     +      8  9.60e-06    TTTGGAG AGAGGAAGCTG CAGCCAATCC
chr11:65334680-65334710(     -     14  9.60e-06     TAACTC ACAGGAAGCAG TTCATAGGCC
chr10:60811034-60811064(     -     19  9.60e-06          C AGAGGAAGCTG CATCCCTGTA
chr16:4973097-4973127(+)     -      1  1.12e-05 TCAGAAAAAA AGAGGAAAAGG           
chr2:222919972-222920002     +      4  1.41e-05        cca acagggaatgg tggcttcaga
chr18:34593214-34593244(     +      7  2.26e-05     TCAGTC AGAGGGAGCGG GGAGGGAGGG
chr5:149323733-149323763     -     16  2.62e-05       TCAG AGAGGAAACTC AGGCCCAGAG
chr11:79015013-79015043(     +     15  2.62e-05 GCAGAGGGGC ACAGGAAGTGT TAGTT     
chr9:4866722-4866752(+)      -     15  2.91e-05      TGGCT ACAGGAAACGT AGGCTGACAC
chr2:158627304-158627334     +     15  2.91e-05 AAGAGAGTAG AGAGGAGACTG GAGGA     
chr3:124986941-124986971     -     19  3.39e-05          T GCAGGAAAGGG GTGTGAGCTG
chr1:8182235-8182265(+)      -     19  4.90e-05          A AGAGGAGGGAG AGCGGACATG
chr17:5049946-5049976(+)     +     14  4.90e-05 AGGAACTTCA AGAGGAGGGGC ATATTC    
chr15:52653108-52653138(     +      6  4.90e-05      TCCAT ACAGGAAAGGT TTGTGGGAGT
chr8:73677864-73677894(+     -     20  5.76e-05          . ACAGGAGAGTG TCTGAAAGGC
chr5:63771901-63771931(+     +      5  5.76e-05       TAGG AGAGGAGATGA GGTGTGTTTG
chr9:100063320-100063350     -      6  6.46e-05 TTTACACCCT ACAGGGAGCAG AGATT     
chr2:215535954-215535984     +      8  6.46e-05    GCTTGCA TGAGGAAGTGG CTGAAGGGTG
chr14:65833066-65833096(     +      2  6.97e-05          T GCAGGAAGCTG GTGAAACATG
chr1:15697454-15697484(+     +     20  6.97e-05 CCTTCCGGGA AGAGGAAGCAT           
chr10:13165401-13165431(     -     12  7.32e-05   TTTAAGAA ACAGGAAACTA CCATGATAGC
chr22:27975767-27975797(     -      8  7.62e-05 TGTGAGTCAG AGAGGGAAAGG GAAGGAA   
chr1:209703316-209703346     -     15  7.62e-05      TCCCT AGAGGGAAGGC AGTGCCAGCC
chr10:61752197-61752227(     +      2  8.14e-05          A GGAGGAAGGGC TTGGGTGCTC
chr6:34865171-34865201(+     -      4  9.14e-05 GGAGGGGTTA GGAGGAAATGT TAG       
chr4:173850426-173850456     +     12  9.14e-05 ccccttattt acagggaatac tccaagac  
chr10:72922427-72922457(     -     20  9.14e-05          . AGAGGAAAGAA TCTCAGAGCT
chr4:3122452-3122482(+)      +     20  1.05e-04 AGAACCATGA GCAGGAAATGT           
chr12:51243869-51243899(     -     16  1.05e-04       CATC AAAGGAAACAG AGCAGCAGCA
chr4:152706124-152706154     -     19  1.18e-04          A ACAGGAGGAGC TGTTCTTGGC
chr1:35877173-35877203(+     -     11  1.18e-04  GCAAAGGTG ACAGGAGGAGC TGTCCCTGGT
chr10:63773197-63773227(     +      3  1.18e-04         ac aaaggaaactg gtgttcaggg
chr11:6039048-6039078(+)     -     20  1.29e-04          . GGAGGAGACTG GAGTCTTATC
chr14:76410691-76410721(     +     16  1.35e-04 TCCCAGAAAG AGAGGGGGCTG TTCA      
chr1:228085885-228085915     -      1  1.40e-04 AGTATTTTAG CCAGGAAATGG           
chr1:167939180-167939210     +     17  1.47e-04 GGCTTTGCAT TCAGGAAGCAG CAA       
chr13:69567279-69567309(     -      7  1.57e-04 TGAGGGAGAG AGAGGGGAGAG AGAGAG    
chr15:84831759-84831789(     +     13  1.71e-04 ttctgagcaa ggaggaggggc ctgaaaa   
chr6:153044513-153044543     -     19  1.88e-04          C AAAGGAAGTGA GAGGGCGCCA
chr3:23867567-23867597(+     -     20  1.88e-04          . ACAGGAGAAAC TTTTGCCAAA
chr17:69061091-69061121(     -     10  2.21e-04 TGAGTAACTA GCAGGAAACAA AGAAATGGA 
chr17:34510861-34510891(     +     16  2.21e-04 GGCCTCCTTA ACAGGGAGTTA ACAG      
chr10:28368265-28368295(     +     20  2.21e-04 GTGAGCAGAA TCAGGAAATAC           
--------------------------------------------------------------------------------

--------------------------------------------------------------------------------
	Motif ASAGGAARYRG MEME-3 block diagrams
--------------------------------------------------------------------------------
SEQUENCE NAME            POSITION P-VALUE  MOTIF DIAGRAM
-------------            ----------------  -------------
chr1:235624774-235624804          2.5e-07  17_[-3]_2
chr8:30363789-30363819(+          7.2e-07  12_[+3]_7
chr11:118186929-11818695          7.2e-07  15_[-3]_4
chr9:10904205-10904235(+            3e-06  3_[-3]_16
chr5:105041712-105041742          4.6e-06  16_[+3]_3
chr15:71282287-71282317(          4.6e-06  2_[+3]_17
chr1:222889638-222889668          4.6e-06  8_[+3]_11
chr11:125355329-12535535          4.6e-06  14_[-3]_5
chr6:146311233-146311263          6.5e-06  12_[+3]_7
chr3:190503159-190503189          6.5e-06  14_[-3]_5
chr4:51885549-51885579(+          8.3e-06  17_[+3]_2
chr1:39268390-39268420(+          9.6e-06  7_[+3]_12
chr11:65334680-65334710(          9.6e-06  13_[-3]_6
chr10:60811034-60811064(          9.6e-06  18_[-3]_1
chr16:4973097-4973127(+)          1.1e-05  [-3]_19
chr2:222919972-222920002          1.4e-05  3_[+3]_16
chr18:34593214-34593244(          2.3e-05  6_[+3]_13
chr5:149323733-149323763          2.6e-05  15_[-3]_4
chr11:79015013-79015043(          2.6e-05  14_[+3]_5
chr9:4866722-4866752(+)           2.9e-05  14_[-3]_5
chr2:158627304-158627334          2.9e-05  14_[+3]_5
chr3:124986941-124986971          3.4e-05  18_[-3]_1
chr1:8182235-8182265(+)           4.9e-05  18_[-3]_1
chr17:5049946-5049976(+)          4.9e-05  13_[+3]_6
chr15:52653108-52653138(          4.9e-05  5_[+3]_14
chr8:73677864-73677894(+          5.8e-05  19_[-3]
chr5:63771901-63771931(+          5.8e-05  4_[+3]_15
chr9:100063320-100063350          6.5e-05  5_[-3]_14
chr2:215535954-215535984          6.5e-05  7_[+3]_12
chr14:65833066-65833096(            7e-05  1_[+3]_18
chr1:15697454-15697484(+            7e-05  19_[+3]
chr10:13165401-13165431(          7.3e-05  11_[-3]_8
chr22:27975767-27975797(          7.6e-05  7_[-3]_12
chr1:209703316-209703346          7.6e-05  14_[-3]_5
chr10:61752197-61752227(          8.1e-05  1_[+3]_18
chr6:34865171-34865201(+          9.1e-05  3_[-3]_16
chr4:173850426-173850456          9.1e-05  11_[+3]_8
chr10:72922427-72922457(          9.1e-05  19_[-3]
chr4:3122452-3122482(+)           0.00011  19_[+3]
chr12:51243869-51243899(          0.00011  15_[-3]_4
chr4:152706124-152706154          0.00012  18_[-3]_1
chr1:35877173-35877203(+          0.00012  10_[-3]_9
chr10:63773197-63773227(          0.00012  2_[+3]_17
chr11:6039048-6039078(+)          0.00013  19_[-3]
chr14:76410691-76410721(          0.00014  15_[+3]_4
chr1:228085885-228085915          0.00014  [-3]_19
chr1:167939180-167939210          0.00015  16_[+3]_3
chr13:69567279-69567309(          0.00016  6_[-3]_13
chr15:84831759-84831789(          0.00017  12_[+3]_7
chr6:153044513-153044543          0.00019  18_[-3]_1
chr3:23867567-23867597(+          0.00019  19_[-3]
chr17:69061091-69061121(          0.00022  9_[-3]_10
chr17:34510861-34510891(          0.00022  15_[+3]_4
chr10:28368265-28368295(          0.00022  19_[+3]
--------------------------------------------------------------------------------

--------------------------------------------------------------------------------
	Motif ASAGGAARYRG MEME-3 in BLOCKS format
--------------------------------------------------------------------------------
BL   MOTIF ASAGGAARYRG width=11 seqs=54
chr1:235624774-235624804 (   18) AGAGGAAATGG  1 
chr8:30363789-30363819(+ (   13) ACAGGAAATGG  1 
chr11:118186929-11818695 (   16) AGAGGAAGTGG  1 
chr9:10904205-10904235(+ (    4) AGAGGAAATAG  1 
chr5:105041712-105041742 (   17) AGAGGAGATGG  1 
chr15:71282287-71282317( (    3) ACAGGAAATGC  1 
chr1:222889638-222889668 (    9) ACAGGAAATGC  1 
chr11:125355329-12535535 (   15) AGAGGAAGTAG  1 
chr6:146311233-146311263 (   13) ACAGGAAGTGC  1 
chr3:190503159-190503189 (   15) AGAGGAAGTTG  1 
chr4:51885549-51885579(+ (   18) ACAGGAGGTGG  1 
chr1:39268390-39268420(+ (    8) AGAGGAAGCTG  1 
chr11:65334680-65334710( (   14) ACAGGAAGCAG  1 
chr10:60811034-60811064( (   19) AGAGGAAGCTG  1 
chr16:4973097-4973127(+) (    1) AGAGGAAAAGG  1 
chr2:222919972-222920002 (    4) ACAGGGAATGG  1 
chr18:34593214-34593244( (    7) AGAGGGAGCGG  1 
chr5:149323733-149323763 (   16) AGAGGAAACTC  1 
chr11:79015013-79015043( (   15) ACAGGAAGTGT  1 
chr9:4866722-4866752(+)  (   15) ACAGGAAACGT  1 
chr2:158627304-158627334 (   15) AGAGGAGACTG  1 
chr3:124986941-124986971 (   19) GCAGGAAAGGG  1 
chr1:8182235-8182265(+)  (   19) AGAGGAGGGAG  1 
chr17:5049946-5049976(+) (   14) AGAGGAGGGGC  1 
chr15:52653108-52653138( (    6) ACAGGAAAGGT  1 
chr8:73677864-73677894(+ (   20) ACAGGAGAGTG  1 
chr5:63771901-63771931(+ (    5) AGAGGAGATGA  1 
chr9:100063320-100063350 (    6) ACAGGGAGCAG  1 
chr2:215535954-215535984 (    8) TGAGGAAGTGG  1 
chr14:65833066-65833096( (    2) GCAGGAAGCTG  1 
chr1:15697454-15697484(+ (   20) AGAGGAAGCAT  1 
chr10:13165401-13165431( (   12) ACAGGAAACTA  1 
chr22:27975767-27975797( (    8) AGAGGGAAAGG  1 
chr1:209703316-209703346 (   15) AGAGGGAAGGC  1 
chr10:61752197-61752227( (    2) GGAGGAAGGGC  1 
chr6:34865171-34865201(+ (    4) GGAGGAAATGT  1 
chr4:173850426-173850456 (   12) ACAGGGAATAC  1 
chr10:72922427-72922457( (   20) AGAGGAAAGAA  1 
chr4:3122452-3122482(+)  (   20) GCAGGAAATGT  1 
chr12:51243869-51243899( (   16) AAAGGAAACAG  1 
chr4:152706124-152706154 (   19) ACAGGAGGAGC  1 
chr1:35877173-35877203(+ (   11) ACAGGAGGAGC  1 
chr10:63773197-63773227( (    3) AAAGGAAACTG  1 
chr11:6039048-6039078(+) (   20) GGAGGAGACTG  1 
chr14:76410691-76410721( (   16) AGAGGGGGCTG  1 
chr1:228085885-228085915 (    1) CCAGGAAATGG  1 
chr1:167939180-167939210 (   17) TCAGGAAGCAG  1 
chr13:69567279-69567309( (    7) AGAGGGGAGAG  1 
chr15:84831759-84831789( (   13) GGAGGAGGGGC  1 
chr6:153044513-153044543 (   19) AAAGGAAGTGA  1 
chr3:23867567-23867597(+ (   20) ACAGGAGAAAC  1 
chr17:69061091-69061121( (   10) GCAGGAAACAA  1 
chr17:34510861-34510891( (   16) ACAGGGAGTTA  1 
chr10:28368265-28368295( (   20) TCAGGAAATAC  1 
//

--------------------------------------------------------------------------------

--------------------------------------------------------------------------------
	Motif ASAGGAARYRG MEME-3 position-specific scoring matrix
--------------------------------------------------------------------------------
log-odds matrix: alength= 4 w= 11 n= 13500 bayes= 9.15743 E= 1.1e-006 
   156   -367    -68   -224 
  -224     97    102  -1240 
   193  -1240  -1240  -1240 
 -1240  -1240    208  -1240 
 -1240  -1240    208  -1240 
   166  -1240    -51  -1240 
   149  -1240     13  -1240 
   108  -1240     91  -1240 
  -151     41    -36     63 
    -2  -1240    113    -24 
  -124      2    118   -124 
--------------------------------------------------------------------------------

--------------------------------------------------------------------------------
	Motif ASAGGAARYRG MEME-3 position-specific probability matrix
--------------------------------------------------------------------------------
letter-probability matrix: alength= 4 w= 11 nsites= 54 E= 1.1e-006 
 0.777778  0.018519  0.148148  0.055556 
 0.055556  0.462963  0.481481  0.000000 
 1.000000  0.000000  0.000000  0.000000 
 0.000000  0.000000  1.000000  0.000000 
 0.000000  0.000000  1.000000  0.000000 
 0.833333  0.000000  0.166667  0.000000 
 0.740741  0.000000  0.259259  0.000000 
 0.555556  0.000000  0.444444  0.000000 
 0.092593  0.314815  0.185185  0.407407 
 0.259259  0.000000  0.518519  0.222222 
 0.111111  0.240741  0.537037  0.111111 
--------------------------------------------------------------------------------

--------------------------------------------------------------------------------
	Motif ASAGGAARYRG MEME-3 regular expression
--------------------------------------------------------------------------------
A[GC]AGGA[AG][AG][TC][GAT][GC]
--------------------------------------------------------------------------------


Time 97.06 secs.

********************************************************************************


********************************************************************************
SUMMARY OF MOTIFS
********************************************************************************

--------------------------------------------------------------------------------
	Combined block diagrams: non-overlapping sites with p-value < 0.0001
--------------------------------------------------------------------------------
SEQUENCE NAME            COMBINED P-VALUE  MOTIF DIAGRAM
-------------            ----------------  -------------
chr10:102245484-10224551         8.34e-01  30
chr10:112859443-11285947         5.99e-01  30
chr10:113139882-11313991         8.85e-03  5_[+1(1.86e-05)]_10
chr10:1137275-1137305(+)         6.80e-01  30
chr10:11686077-11686107(         1.73e-01  30
chr10:119970411-11997044         1.02e-01  30
chr10:122183374-12218340         1.63e-02  30
chr10:123957278-12395730         8.44e-01  30
chr10:125144456-12514448         7.40e-01  30
chr10:125513223-12551325         7.22e-01  30
chr10:127910087-12791011         2.68e-01  30
chr10:13165401-13165431(         3.93e-02  11_[-3(7.32e-05)]_8
chr10:132331865-13233189         7.83e-04  13_[-1(6.56e-05)]_2
chr10:133342726-13334275         5.64e-01  30
chr10:14826559-14826589(         5.79e-03  30
chr10:14972068-14972098(         1.67e-03  5_[-1(1.58e-05)]_10
chr10:17056991-17057021(         1.42e-01  30
chr10:22642551-22642581(         8.69e-01  30
chr10:24451189-24451219(         7.89e-01  30
chr10:27820423-27820453(         3.45e-02  11_[+2(3.18e-05)]_11
chr10:28368265-28368295(         1.97e-02  30
chr10:29445621-29445651(         4.07e-01  30
chr10:2968623-2968653(+)         2.68e-02  17_[-2(8.23e-05)]_5
chr10:30186732-30186762(         4.56e-01  30
chr10:32364702-32364732(         8.23e-02  30
chr10:3548864-3548894(+)         3.83e-04  4_[+1(6.36e-06)]_11
chr10:3565293-3565323(+)         9.22e-01  30
chr10:35751596-35751626(         2.31e-01  30
chr10:47210796-47210826(         7.94e-01  30
chr10:48670629-48670659(         8.99e-01  30
chr10:501150-501180(+)           3.10e-02  30
chr10:52172822-52172852(         4.67e-01  30
chr10:53066873-53066903(         7.87e-01  30
chr10:54930739-54930769(         1.06e-01  30
chr10:55332255-55332285(         7.59e-01  30
chr10:60811034-60811064(         2.35e-03  18_[-3(9.60e-06)]_1
chr10:61752197-61752227(         2.92e-02  1_[+3(8.14e-05)]_18
chr10:62153647-62153677(         1.72e-01  30
chr10:6244842-6244872(+)         4.61e-01  30
chr10:62972265-62972295(         6.88e-03  30
chr10:63773197-63773227(         3.75e-02  30
chr10:67670125-67670155(         4.11e-01  30
chr10:70004155-70004185(         2.28e-01  30
chr10:70656731-70656761(         1.34e-01  30
chr10:71112656-71112686(         1.06e-01  30
chr10:72922427-72922457(         4.19e-02  19_[-3(9.14e-05)]
chr10:75295627-75295657(         5.03e-01  30
chr10:77873693-77873723(         1.87e-01  30
chr10:83690293-83690323(         2.96e-02  30
chr10:86397885-86397915(         2.81e-01  30
chr10:86747934-86747964(         5.73e-01  30
chr10:90214426-90214456(         6.35e-01  30
chr10:92413721-92413751(         9.15e-01  30
chr10:97320501-97320531(         3.29e-01  30
chr10:98338632-98338662(         4.05e-01  30
chr10:98577765-98577795(         8.00e-03  30
chr10:99392633-99392663(         9.42e-05  5_[+1(1.14e-07)]_10
chr1:101260816-101260846         1.76e-01  30
chr1:108704697-108704727         9.48e-02  30
chr1:109342706-109342736         1.99e-01  30
chr11:102079795-10207982         9.86e-02  30
chr11:103185450-10318548         7.50e-01  30
chr11:103380126-10338015         1.32e-01  30
chr11:103591639-10359166         6.54e-01  30
chr11:110185149-11018517         8.89e-01  30
chr11:111134299-11113432         2.33e-02  30
chr11:113710438-11371046         6.85e-01  30
chr11:113919120-11391915         1.49e-01  30
chr11:114292014-11429204         7.61e-01  30
chr11:115656171-11565620         4.14e-01  30
chr11:118186929-11818695         3.47e-04  15_[-3(7.18e-07)]_4
chr11:119321797-11932182         1.19e-01  30
chr11:120780328-12078035         1.45e-01  30
chr11:121710614-12171064         6.67e-01  30
chr11:121898414-12189844         9.60e-01  30
chr11:122045403-12204543         7.40e-01  30
chr11:122264815-12226484         4.98e-02  30
chr11:125355329-12535535         1.90e-03  14_[-3(4.65e-06)]_5
chr11:126181451-12618148         3.85e-01  30
chr1:112819292-112819322         4.63e-02  30
chr11:13475467-13475497(         8.14e-01  30
chr11:15081129-15081159(         3.37e-01  30
chr11:16184700-16184730(         3.36e-02  30
chr11:17564815-17564845(         4.26e-01  30
chr1:119611759-119611789         1.27e-01  30
chr11:23021467-23021497(         2.72e-03  12_[+1(9.25e-06)]_3
chr11:24781515-24781545(         1.81e-03  1_[+1(3.21e-05)]_14
chr11:27862154-27862184(         4.39e-01  30
chr11:32313052-32313082(         9.70e-01  30
chr11:34205009-34205039(         1.11e-02  8_[-2(3.18e-05)]_14
chr11:35337482-35337512(         5.54e-01  30
chr11:46938400-46938430(         7.00e-01  30
chr11:47974532-47974562(         2.33e-01  30
chr1:147979455-147979485         2.31e-01  30
chr1:150366195-150366225         2.16e-01  30
chr1:154453668-154453698         5.39e-01  30
chr1:154810196-154810226         5.13e-03  17_[-2(3.18e-05)]_5
chr11:56097547-56097577(         9.92e-01  30
chr1:15697454-15697484(+         8.79e-03  19_[+3(6.97e-05)]
chr11:57030009-57030039(         3.25e-03  2_[-2(8.23e-05)]_20
chr11:58575824-58575854(         1.50e-01  30
chr11:60251588-60251618(         5.31e-01  30
chr11:6039048-6039078(+)         4.55e-02  30
chr11:61768284-61768314(         2.14e-01  30
chr11:61870652-61870682(         3.32e-03  30
chr1:162627900-162627930         1.66e-01  30
chr1:162663243-162663273         6.28e-01  30
chr11:64566642-64566672(         3.44e-01  30
chr11:64763243-64763273(         5.26e-01  30
chr11:65334680-65334710(         7.80e-04  13_[-3(9.60e-06)]_6
chr11:65472317-65472347(         6.33e-01  30
chr11:66418882-66418912(         5.70e-01  30
chr1:167939180-167939210         5.12e-02  30
chr11:68164591-68164621(         1.81e-02  30
chr11:69684038-69684068(         2.43e-01  30
chr11:71998773-71998803(         1.75e-02  30
chr11:72813100-72813130(         5.35e-01  30
chr11:7333678-7333708(+)         5.67e-01  30
chr11:73789759-73789789(         4.94e-01  30
chr11:75774470-75774500(         1.63e-02  30
chr11:7578230-7578260(+)         2.85e-01  30
chr1:17736038-17736068(+         1.62e-01  30
chr11:78808880-78808910(         3.57e-01  30
chr11:79015013-79015043(         3.09e-03  14_[+3(2.62e-05)]_5
chr11:80580490-80580520(         7.71e-02  30
chr1:181448584-181448614         5.60e-02  30
chr1:184329336-184329366         9.29e-01  30
chr1:185096692-185096722         2.33e-02  30
chr1:185314635-185314665         1.56e-01  30
chr11:85809975-85810005(         2.67e-03  4_[+1(2.76e-05)]_11
chr11:859806-859836(+)           3.58e-01  30
chr1:187381095-187381125         9.99e-01  30
chr11:89453687-89453717(         4.52e-01  30
chr11:93775519-93775549(         2.55e-03  19_[+2(8.23e-05)]_3
chr11:9906065-9906095(+)         2.63e-02  30
chr1:201266005-201266035         4.60e-01  30
chr1:202657397-202657427         2.08e-01  30
chr1:205850132-205850162         5.50e-01  30
chr1:209703316-209703346         2.65e-02  14_[-3(7.62e-05)]_5
chr12:105118465-10511849         5.07e-01  30
chr12:107208851-10720888         4.35e-01  30
chr12:118370957-11837098         9.01e-01  30
chr12:118387459-11838748         2.87e-02  6_[+2(3.18e-05)]_16
chr12:124422781-12442281         1.00e+00  30
chr12:124898635-12489866         7.20e-02  30
chr1:213123745-213123775         5.10e-01  30
chr1:214497607-214497637         2.49e-01  30
chr1:22274128-22274158(+         3.32e-01  30
chr1:222817632-222817662         2.56e-02  30
chr1:222889638-222889668         1.34e-03  8_[+3(4.65e-06)]_11
chr1:223354319-223354349         4.05e-01  30
chr1:22488503-22488533(+         2.62e-02  20_[+2(3.18e-05)]_2
chr12:24922372-24922402(         2.18e-04  14_[-2(3.18e-05)]_8
chr12:25387627-25387657(         4.07e-04  6_[-1(7.02e-06)]_9
chr1:226093130-226093160         4.34e-02  12_[-2(4.69e-05)]_10
chr12:26823578-26823608(         4.24e-01  30
chr12:27010131-27010161(         1.68e-01  30
chr1:227437870-227437900         6.00e-03  11_[-1(7.02e-06)]_4
chr12:27786031-27786061(         2.94e-01  30
chr1:228074032-228074062         2.06e-02  30
chr1:228085885-228085915         2.23e-02  30
chr12:3068194-3068224(+)         6.04e-03  30
chr12:31732199-31732229(         1.12e-01  30
chr12:32382290-32382320(         4.37e-01  30
chr12:32693093-32693123(         3.80e-01  30
chr1:235624774-235624804         1.46e-04  17_[-3(2.47e-07)]_2
chr1:23772225-23772255(+         6.00e-01  30
chr12:41253956-41253986(         3.13e-04  9_[+1(4.20e-07)]_6
chr12:43750488-43750518(         6.97e-01  30
chr12:44931172-44931202(         8.69e-01  30
chr12:51243869-51243899(         2.41e-02  30
chr12:55681570-55681600(         2.94e-04  11_[-1(2.56e-06)]_4
chr12:57263916-57263946(         1.42e-02  30
chr12:59079644-59079674(         5.80e-02  30
chr1:26102790-26102820(+         3.94e-03  7_[-2(8.23e-05)]_15
chr12:63979521-63979551(         4.52e-01  30
chr12:64561274-64561304(         3.35e-01  30
chr1:26810202-26810232(+         3.80e-01  30
chr12:71614875-71614905(         1.55e-03  30
chr12:76656469-76656499(         9.92e-01  30
chr12:76821084-76821114(         2.60e-01  30
chr12:79454471-79454501(         4.94e-02  11_[+2(4.69e-05)]_11
chr12:86440940-86440970(         4.37e-01  30
chr12:92169176-92169206(         9.25e-01  30
chr12:92505428-92505458(         6.03e-02  30
chr12:92650133-92650163(         5.09e-04  7_[-1(1.88e-06)]_8
chr12:94619145-94619175(         1.90e-04  2_[-2(3.18e-05)]_20
chr1:29465936-29465966(+         7.42e-01  30
chr12:95918665-95918695(         3.67e-01  30
chr12:9602641-9602671(+)         8.65e-01  30
chr1:30106280-30106310(+         1.07e-03  15_[-1(8.46e-06)]
chr13:19846009-19846039(         1.13e-04  7_[+2(3.18e-05)]_15
chr13:21420891-21420921(         2.55e-02  17_[-2(3.18e-05)]_5
chr13:24671540-24671570(         9.47e-01  30
chr1:32620250-32620280(+         7.69e-01  30
chr13:28401402-28401432(         4.23e-01  30
chr13:28476317-28476347(         3.79e-01  30
chr13:33686548-33686578(         5.92e-01  30
chr13:46559517-46559547(         1.85e-01  30
chr13:52415367-52415397(         1.77e-02  30
chr1:35505962-35505992(+         9.45e-02  30
chr1:35877173-35877203(+         4.62e-03  30
chr13:59480586-59480616(         2.44e-02  30
chr1:36034885-36034915(+         6.70e-01  30
chr13:69567279-69567309(         4.82e-03  30
chr13:86934671-86934701(         9.97e-01  30
chr13:91134402-91134432(         5.33e-01  30
chr1:39129656-39129686(+         3.77e-03  13_[+1(9.25e-06)]_2
chr1:39268390-39268420(+         4.10e-03  7_[+3(9.60e-06)]_12
chr13:97946112-97946142(         4.01e-01  30
chr13:98466802-98466832(         8.34e-02  30
chr14:100030517-10003054         9.07e-02  30
chr14:102285632-10228566         5.25e-01  30
chr14:23562908-23562938(         6.15e-01  30
chr1:43225392-43225422(+         9.00e-01  30
chr14:33218196-33218226(         1.55e-02  5_[+1(3.21e-05)]_10
chr1:43526285-43526315(+         1.99e-01  30
chr14:37195443-37195473(         3.56e-01  30
chr14:46881788-46881818(         7.56e-01  30
chr1:44731066-44731096(+         8.54e-01  30
chr14:47853495-47853525(         9.71e-01  30
chr14:50441951-50441981(         2.27e-01  30
chr14:65833066-65833096(         6.56e-03  1_[+3(6.97e-05)]_18
chr14:68468849-68468879(         5.75e-02  30
chr14:68734827-68734857(         4.24e-01  30
chr14:70982399-70982429(         1.48e-01  30
chr1:47147258-47147288(+         1.51e-01  30
chr14:76410691-76410721(         2.29e-02  30
chr1:47906201-47906231(+         5.38e-01  30
chr14:79504302-79504332(         6.94e-02  30
chr1:48530936-48530966(+         3.15e-01  30
chr14:89936827-89936857(         3.90e-01  30
chr14:91140872-91140902(         8.66e-06  5_[-1(1.81e-07)]_10
chr14:92719525-92719555(         2.95e-02  8_[-2(3.18e-05)]_14
chr1:51929065-51929095(+         3.19e-03  22_[-2(3.18e-05)]
chr15:36130705-36130735(         7.67e-04  4_[-1(5.73e-05)]_11
chr15:36769248-36769278(         6.14e-03  3_[-2(3.18e-05)]_19
chr15:39897129-39897159(         8.50e-01  30
chr15:40895031-40895061(         8.12e-02  30
chr15:50886090-50886120(         2.48e-02  30
chr15:52095689-52095719(         3.55e-02  30
chr15:52653108-52653138(         1.45e-02  5_[+3(4.90e-05)]_14
chr15:53300537-53300567(         8.62e-01  30
chr15:57506244-57506274(         3.70e-01  30
chr15:59688059-59688089(         1.31e-01  30
chr15:59700174-59700204(         7.22e-01  30
chr15:60127795-60127825(         4.19e-02  30
chr15:60407674-60407704(         2.86e-02  30
chr15:61834268-61834298(         5.79e-04  4_[-1(7.08e-07)]_11
chr15:64602620-64602650(         9.58e-02  30
chr15:65384992-65385022(         7.00e-06  9_[+1(1.81e-07)]_6
chr15:70320575-70320605(         2.11e-01  30
chr15:71282287-71282317(         4.24e-04  2_[+3(4.65e-06)]_17
chr15:72557617-72557647(         9.42e-01  30
chr15:74542027-74542057(         4.64e-02  30
chr15:78439080-78439110(         2.49e-01  30
chr15:84831759-84831789(         3.60e-03  30
chr1:58574914-58574944(+         6.22e-01  30
chr15:90004792-90004822(         2.53e-01  30
chr1:5916171-5916201(+)          4.53e-02  30
chr15:92391805-92391835(         3.62e-08  10_[+1(3.75e-09)]_5
chr15:92832522-92832552(         4.81e-02  30
chr15:94972398-94972428(         5.83e-01  30
chr15:95894744-95894774(         9.09e-01  30
chr15:96367590-96367620(         2.26e-02  30
chr1:59947468-59947498(+         5.03e-02  30
chr16:20850049-20850079(         2.18e-03  1_[+1(2.98e-05)]_14
chr16:34596088-34596118(         1.86e-01  30
chr1:63714278-63714308(+         6.37e-02  30
chr16:47712242-47712272(         3.32e-01  30
chr16:48276303-48276333(         4.56e-01  30
chr16:4909912-4909942(+)         8.84e-01  30
chr16:4973097-4973127(+)         5.73e-03  [-3(1.12e-05)]_19
chr16:66660887-66660917(         5.96e-01  30
chr16:70588653-70588683(         4.27e-02  30
chr16:73199378-73199408(         6.48e-02  30
chr17:17045410-17045440(         8.36e-01  30
chr17:1784162-1784192(+)         3.98e-01  30
chr17:19569969-19569999(         5.29e-02  7_[-2(4.69e-05)]_15
chr1:72050802-72050832(+         2.00e-01  30
chr1:7248040-7248070(+)          5.26e-01  30
chr17:2598350-2598380(+)         4.27e-03  8_[+2(3.18e-05)]_14
chr17:28599696-28599726(         9.58e-03  9_[+2(3.18e-05)]_13
chr17:32350929-32350959(         7.06e-01  30
chr1:73352281-73352311(+         7.15e-01  30
chr17:34510861-34510891(         3.77e-02  30
chr17:45000396-45000426(         4.33e-02  30
chr17:48050645-48050675(         1.56e-02  30
chr17:48995540-48995570(         5.86e-02  30
chr17:5049946-5049976(+)         1.07e-03  13_[+3(4.90e-05)]_6
chr17:55585812-55585842(         4.32e-04  15_[-1(2.56e-06)]
chr17:57481023-57481053(         1.71e-01  30
chr17:59396253-59396283(         6.02e-01  30
chr17:59769965-59769995(         1.28e-01  30
chr17:61159638-61159668(         3.45e-01  30
chr17:66230508-66230538(         3.47e-01  30
chr17:68414117-68414147(         7.95e-04  14_[-1(4.63e-05)]_1
chr17:69061091-69061121(         1.43e-02  30
chr1:77762188-77762218(+         1.31e-01  30
chr17:78381896-78381926(         8.99e-01  30
chr17:78808282-78808312(         8.13e-01  30
chr17:79659018-79659048(         2.61e-03  10_[-1(5.75e-06)]_5
chr1:78003040-78003070(+         9.59e-01  30
chr17:8135095-8135125(+)         9.07e-01  30
chr1:79505726-79505756(+         6.69e-02  30
chr1:79617952-79617982(+         3.85e-03  1_[+1(1.21e-05)]_14
chr1:81327859-81327889(+         9.50e-01  30
chr18:133481-133511(+)           3.53e-01  30
chr1:8182235-8182265(+)          2.59e-02  18_[-3(4.90e-05)]_1
chr18:22668264-22668294(         7.36e-02  30
chr18:25853906-25853936(         1.40e-02  15_[-2(4.69e-05)]_7
chr18:34593214-34593244(         1.04e-04  6_[+3(2.26e-05)]_13
chr18:37040229-37040259(         3.88e-01  30
chr18:45275670-45275700(         9.32e-01  30
chr18:63506210-63506240(         4.70e-02  30
chr1:87624518-87624548(+         1.86e-02  30
chr1:87846237-87846267(+         9.49e-01  30
chr18:9148118-9148148(+)         2.97e-04  14_[-1(2.56e-06)]_1
chr19:10583556-10583586(         5.37e-01  30
chr19:10858412-10858442(         4.19e-01  30
chr19:11529205-11529235(         1.73e-01  30
chr19:12162929-12162959(         9.12e-03  30
chr19:12965087-12965117(         3.36e-01  30
chr19:1597111-1597141(+)         2.93e-01  30
chr1:91841400-91841430(+         5.32e-01  30
chr19:3459102-3459132(+)         5.16e-01  30
chr19:3509798-3509828(+)         6.52e-03  2_[+2(3.18e-05)]_20
chr19:4523457-4523487(+)         6.55e-07  1_[+1(6.17e-09)]_14
chr19:47210801-47210831(         4.67e-01  30
chr1:94863673-94863703(+         2.05e-01  30
chr19:49672510-49672540(         4.11e-01  30
chr1:95043496-95043526(+         2.39e-02  30
chr1:9517138-9517168(+)          9.22e-01  30
chr1:97986579-97986609(+         2.43e-01  30
chr20:14334491-14334521(         7.70e-01  30
chr20:2364272-2364302(+)         2.16e-01  30
chr20:25238042-25238072(         6.33e-01  30
chr20:29881283-29881313(         5.94e-01  30
chr20:30830087-30830117(         2.22e-01  30
chr20:34891387-34891417(         6.37e-02  30
chr20:48330078-48330108(         2.91e-04  5_[-1(7.73e-06)]_10
chr20:48933486-48933516(         3.92e-04  15_[+1(4.74e-06)]
chr20:5140283-5140313(+)         1.39e-02  18_[-2(3.18e-05)]_4
chr20:54486766-54486796(         5.50e-01  30
chr20:59006305-59006335(         6.93e-01  30
chr20:8427881-8427911(+)         3.18e-02  30
chr2:102334638-102334668         3.56e-02  4_[-2(3.18e-05)]_18
chr2:104827896-104827926         1.34e-02  16_[-2(3.18e-05)]_6
chr2:110679446-110679476         6.34e-01  30
chr21:14346340-14346370(         4.76e-01  30
chr21:14630725-14630755(         2.59e-01  30
chr21:16280427-16280457(         6.98e-02  30
chr21:17427237-17427267(         5.01e-01  30
chr21:18801639-18801669(         6.12e-03  14_[+1(8.46e-06)]_1
chr2:121363898-121363928         1.73e-01  30
chr2:121811401-121811431         9.98e-01  30
chr2:132909586-132909616         6.43e-03  17_[-2(3.18e-05)]_5
chr2:133026708-133026738         7.27e-01  30
chr2:134236608-134236638         4.43e-01  30
chr21:41458297-41458327(         1.06e-02  14_[-2(3.18e-05)]_8
chr2:144521220-144521250         5.35e-01  30
chr2:147989960-147989990         9.47e-04  2_[+1(3.90e-06)]_13
chr2:157869332-157869362         2.50e-01  30
chr2:158627304-158627334         1.60e-02  14_[+3(2.91e-05)]_5
chr2:165238479-165238509         9.62e-01  30
chr2:166852843-166852873         9.55e-02  30
chr2:171114105-171114135         9.03e-01  30
chr2:174158172-174158202         3.00e-04  6_[+1(8.08e-07)]_9
chr2:174952712-174952742         1.57e-01  30
chr2:179422156-179422186         3.62e-02  30
chr2:181038098-181038128         5.01e-03  13_[-2(3.18e-05)]_9
chr2:196696541-196696571         5.52e-01  30
chr2:199372337-199372367         1.82e-01  30
chr2:201414332-201414362         5.82e-01  30
chr2:205889261-205889291         8.66e-01  30
chr2:212892419-212892449         4.76e-01  30
chr2:215535954-215535984         3.87e-03  7_[+3(6.46e-05)]_12
chr2:219073562-219073592         5.32e-01  30
chr22:21998282-21998312(         9.47e-01  30
chr2:222919972-222920002         5.15e-04  3_[+3(1.41e-05)]_16
chr2:225738695-225738725         2.27e-02  30
chr22:26476138-26476168(         1.35e-01  30
chr2:227406422-227406452         1.35e-01  30
chr2:227570769-227570799         1.98e-01  30
chr22:27975767-27975797(         1.04e-04  7_[-3(7.62e-05)]_[-2(3.18e-05)]_4
chr22:31584438-31584468(         2.66e-01  30
chr2:232333560-232333590         5.92e-01  30
chr2:233025061-233025091         8.81e-01  30
chr2:23404004-23404034(+         2.06e-01  30
chr2:234246133-234246163         3.74e-01  30
chr22:35155052-35155082(         2.92e-04  9_[-1(4.20e-07)]_6
chr22:35548594-35548624(         3.58e-01  30
chr2:237000647-237000677         3.00e-01  30
chr2:238620181-238620211         2.52e-01  30
chr2:241608433-241608463         3.73e-02  30
chr22:42621687-42621717(         3.11e-04  8_[+1(1.03e-06)]_7
chr22:46797629-46797659(         2.14e-04  [-1(2.31e-06)]_15
chr2:26994015-26994045(+         6.51e-01  30
chr2:29118063-29118093(+         1.76e-01  30
chr2:31170239-31170269(+         4.87e-01  30
chr2:37455484-37455514(+         1.52e-01  30
chr2:45317706-45317736(+         9.87e-01  30
chr2:45490254-45490284(+         8.39e-01  30
chr2:54033873-54033903(+         6.80e-01  30
chr2:54590394-54590424(+         3.08e-02  9_[-2(3.18e-05)]_13
chr2:58063773-58063803(+         1.96e-02  30
chr2:64307150-64307180(+         5.78e-01  30
chr2:68441925-68441955(+         6.62e-01  30
chr2:69125930-69125960(+         5.51e-01  30
chr2:75582976-75583006(+         3.24e-01  30
chr2:8761746-8761776(+)          2.43e-03  4_[-1(3.52e-06)]_11
chr2:9211889-9211919(+)          9.64e-01  30
chr2:9337192-9337222(+)          9.42e-02  30
chr2:96206093-96206123(+         1.81e-01  30
chr2:99644555-99644585(+         3.85e-01  30
chr3:100289442-100289472         8.73e-01  30
chr3:100992239-100992269         6.86e-01  30
chr3:10250576-10250606(+         6.73e-01  30
chr3:107236107-107236137         6.65e-01  30
chr3:111963554-111963584         2.34e-02  11_[-2(3.18e-05)]_11
chr3:117553652-117553682         2.65e-02  9_[+2(3.18e-05)]_13
chr3:120113727-120113757         6.02e-01  30
chr3:122264914-122264944         1.05e-01  30
chr3:12370898-12370928(+         7.51e-02  30
chr3:124986941-124986971         8.34e-03  18_[-3(3.39e-05)]_1
chr3:126540601-126540631         5.21e-01  30
chr3:129413920-129413950         1.40e-01  30
chr3:135125379-135125409         1.88e-01  30
chr3:139173840-139173870         8.39e-02  30
chr3:141421750-141421780         5.92e-01  30
chr3:147268645-147268675         2.62e-01  30
chr3:156039315-156039345         2.46e-01  30
chr3:156497563-156497593         6.47e-01  30
chr3:159872634-159872664         2.09e-01  30
chr3:16496794-16496824(+         9.30e-02  30
chr3:171771322-171771352         2.01e-01  30
chr3:175194315-175194345         4.00e-02  17_[-2(8.23e-05)]_5
chr3:179021676-179021706         3.55e-01  30
chr3:179324419-179324449         6.28e-02  22_[+2(8.23e-05)]
chr3:185774072-185774102         1.92e-01  30
chr3:185821237-185821267         9.92e-01  30
chr3:190503159-190503189         3.86e-05  6_[-2(4.69e-05)]_[-3(6.54e-06)]_5
chr3:190701189-190701219         3.84e-04  10_[+1(1.16e-06)]_5
chr3:192888301-192888331         7.56e-01  30
chr3:195574763-195574793         3.12e-02  30
chr3:196779048-196779078         8.54e-03  16_[+2(4.69e-05)]_6
chr3:23867567-23867597(+         8.99e-05  [-1(3.90e-06)]_15
chr3:27447331-27447361(+         9.28e-01  30
chr3:30286252-30286282(+         6.43e-01  30
chr3:38493218-38493248(+         1.56e-02  15_[-2(3.18e-05)]_7
chr3:39880225-39880255(+         3.01e-02  30
chr3:40043447-40043477(+         8.34e-01  30
chr3:42755847-42755877(+         2.67e-02  30
chr3:58234832-58234862(+         2.75e-02  11_[-2(3.18e-05)]_11
chr3:61726017-61726047(+         3.42e-01  30
chr3:65736431-65736461(+         3.81e-02  30
chr3:7391218-7391248(+)          1.17e-04  14_[+1(3.15e-07)]_1
chr3:81364643-81364673(+         7.81e-01  30
chr3:94433924-94433954(+         6.09e-01  30
chr3:98868391-98868421(+         8.32e-01  30
chr4:108092355-108092385         8.31e-01  30
chr4:108535880-108535910         4.62e-04  5_[-1(1.01e-05)]_10
chr4:11075443-11075473(+         1.00e+00  30
chr4:112897783-112897813         4.09e-01  30
chr4:113394879-113394909         8.64e-06  10_[+1(3.75e-09)]_5
chr4:118744080-118744110         9.61e-02  30
chr4:121307953-121307983         5.93e-01  30
chr4:122828040-122828070         9.54e-02  30
chr4:12947164-12947194(+         6.22e-01  30
chr4:136386505-136386535         8.66e-01  30
chr4:138035083-138035113         2.11e-04  6_[-2(8.23e-05)]_16
chr4:152706124-152706154         4.58e-03  30
chr4:153409625-153409655         1.64e-01  30
chr4:157977282-157977312         6.35e-01  30
chr4:161448624-161448654         7.93e-01  30
chr4:16790888-16790918(+         2.06e-01  30
chr4:173329636-173329666         5.45e-02  30
chr4:173850426-173850456         6.28e-02  11_[+3(9.14e-05)]_8
chr4:174154643-174154673         2.72e-03  13_[-2(3.18e-05)]_9
chr4:184408245-184408275         2.78e-03  11_[-2(3.18e-05)]_11
chr4:184728957-184728987         1.00e-01  30
chr4:186029484-186029514         8.03e-01  30
chr4:186133048-186133078         2.79e-02  9_[-2(3.18e-05)]_13
chr4:19690317-19690347(+         4.94e-01  30
chr4:21058600-21058630(+         7.10e-02  30
chr4:25173824-25173854(+         9.26e-01  30
chr4:3122452-3122482(+)          1.57e-02  30
chr4:51885549-51885579(+         2.20e-03  17_[+3(8.33e-06)]_2
chr4:5378172-5378202(+)          3.00e-01  30
chr4:57020555-57020585(+         3.62e-01  30
chr4:6942445-6942475(+)          7.42e-01  30
chr4:7070933-7070963(+)          4.03e-05  6_[-1(9.51e-08)]_9
chr4:7857295-7857325(+)          8.32e-01  30
chr4:82793322-82793352(+         6.72e-01  30
chr4:83012059-83012089(+         5.36e-01  30
chr4:86223695-86223725(+         9.85e-02  30
chr4:89876580-89876610(+         2.16e-02  30
chr4:90723890-90723920(+         7.27e-01  30
chr4:99864039-99864069(+         9.38e-01  30
chr5:102971873-102971903         7.68e-03  14_[-1(1.33e-05)]_1
chr5:105041712-105041742         4.80e-04  16_[+3(4.65e-06)]_3
chr5:106691888-106691918         1.37e-02  12_[+2(3.18e-05)]_10
chr5:111556694-111556724         8.52e-03  10_[+2(3.18e-05)]_12
chr5:113337042-113337072         9.50e-04  12_[+1(2.02e-05)]_3
chr5:113547089-113547119         1.80e-01  30
chr5:115366236-115366266         4.57e-02  30
chr5:116032139-116032169         3.76e-01  30
chr5:122516320-122516350         6.14e-01  30
chr5:127942388-127942418         3.41e-02  18_[-2(3.18e-05)]_4
chr5:134561928-134561958         4.35e-06  11_[+1(2.09e-06)]_4
chr5:14463744-14463774(+         6.65e-02  30
chr5:148152087-148152117         6.14e-01  30
chr5:149323733-149323763         1.45e-02  15_[-3(2.62e-05)]_4
chr5:149431234-149431264         1.57e-05  3_[-1(4.20e-07)]_12
chr5:151774122-151774152         6.35e-01  30
chr5:15228557-15228587(+         9.83e-01  30
chr5:169421455-169421485         7.27e-01  30
chr5:172978907-172978937         5.90e-01  30
chr5:173925640-173925670         8.93e-01  30
chr5:176138865-176138895         9.17e-01  30
chr5:26129780-26129810(+         8.24e-01  30
chr5:34790164-34790194(+         1.23e-02  30
chr5:38441973-38442003(+         3.35e-01  30
chr5:39149085-39149115(+         2.32e-03  9_[+1(9.25e-06)]_6
chr5:40689692-40689722(+         2.21e-01  30
chr5:41636771-41636801(+         3.74e-01  30
chr5:42945223-42945253(+         3.39e-01  30
chr5:43040452-43040482(+         9.13e-01  30
chr5:63771901-63771931(+         1.56e-02  4_[+3(5.76e-05)]_15
chr5:72938459-72938489(+         5.85e-02  30
chr5:73629980-73630010(+         4.80e-01  30
chr5:78534498-78534528(+         3.16e-04  21_[-2(3.18e-05)]_1
chr5:82174791-82174821(+         7.98e-01  30
chr5:87150843-87150873(+         2.75e-02  6_[-2(8.23e-05)]_16
chr5:93987118-93987148(+         9.79e-01  30
chr5:96716069-96716099(+         7.92e-01  30
chr6:125747044-125747074         6.48e-01  30
chr6:129667648-129667678         7.19e-02  30
chr6:129733485-129733515         9.67e-01  30
chr6:132963150-132963180         1.14e-05  6_[+1(1.58e-07)]_9
chr6:13303880-13303910(+         7.35e-01  30
chr6:134421185-134421215         7.37e-01  30
chr6:136525791-136525821         1.84e-03  15_[+1(3.73e-05)]
chr6:136927495-136927525         2.53e-01  30
chr6:138537222-138537252         1.48e-01  30
chr6:146311233-146311263         2.45e-03  12_[+3(6.54e-06)]_7
chr6:153000391-153000421         3.35e-01  30
chr6:153044513-153044543         6.69e-02  30
chr6:169720382-169720412         8.11e-01  30
chr6:17930712-17930742(+         6.35e-01  30
chr6:19988755-19988785(+         2.11e-01  30
chr6:2688573-2688603(+)          2.41e-01  30
chr6:34865171-34865201(+         4.19e-02  3_[-3(9.14e-05)]_16
chr6:36176864-36176894(+         7.93e-01  30
chr6:38117430-38117460(+         5.57e-02  30
chr6:41092618-41092648(+         2.19e-03  1_[+1(3.90e-06)]_14
chr6:44079292-44079322(+         4.22e-01  30
chr6:46144494-46144524(+         1.24e-01  30
chr6:49849743-49849773(+         4.85e-04  5_[-1(2.72e-07)]_10
chr6:5362262-5362292(+)          5.43e-01  30
chr6:70399192-70399222(+         9.65e-01  30
chr6:73290662-73290692(+         1.90e-01  30
chr6:77021413-77021443(+         9.69e-01  30
chr6:79737442-79737472(+         7.74e-01  30
chr6:79949318-79949348(+         2.07e-03  1_[+1(7.73e-06)]_14
chr6:85451665-85451695(+         4.17e-02  30
chr6:85721952-85721982(+         2.37e-02  14_[+2(3.18e-05)]_8
chr6:89978259-89978289(+         6.97e-01  30
chr6:98258010-98258040(+         5.53e-01  30
chr7:102288437-102288467         6.30e-02  30
chr7:105782775-105782805         7.70e-01  30
chr7:112104263-112104293         9.48e-01  30
chr7:112162407-112162437         1.21e-02  30
chr7:117405740-117405770         1.45e-02  30
chr7:127667099-127667129         1.97e-01  30
chr7:129959029-129959059         7.19e-01  30
chr7:130369509-130369539         6.75e-01  30
chr7:130943785-130943815         3.53e-01  30
chr7:133107898-133107928         1.07e-03  13_[-1(6.14e-05)]_2
chr7:136086863-136086893         1.96e-01  30
chr7:138031714-138031744         3.91e-01  30
chr7:138842179-138842209         3.72e-01  30
chr7:141356285-141356315         1.80e-01  30
chr7:155345135-155345165         3.70e-01  30
chr7:156746105-156746135         1.73e-01  30
chr7:17952104-17952134(+         7.41e-01  30
chr7:22441251-22441281(+         6.93e-02  30
chr7:22728627-22728657(+         5.41e-03  [-1(7.73e-06)]_15
chr7:23430485-23430515(+         9.28e-01  30
chr7:25003093-25003123(+         3.00e-02  30
chr7:28096812-28096842(+         5.50e-05  6_[-1(1.81e-07)]_9
chr7:30358224-30358254(+         4.12e-01  30
chr7:31100589-31100619(+         2.78e-02  30
chr7:33196061-33196091(+         9.30e-01  30
chr7:36115694-36115724(+         2.29e-02  15_[+2(3.18e-05)]_7
chr7:38525177-38525207(+         9.36e-01  30
chr7:47353527-47353557(+         4.14e-01  30
chr7:47946837-47946867(+         5.75e-01  30
chr7:75671460-75671490(+         5.42e-01  30
chr7:80937238-80937268(+         5.30e-01  30
chr7:82330370-82330400(+         9.97e-01  30
chr7:88884331-88884361(+         5.90e-01  30
chr7:98151370-98151400(+         3.53e-02  30
chr8:108266628-108266658         1.64e-03  11_[-1(2.37e-05)]_4
chr8:108835334-108835364         6.53e-04  30
chr8:116659505-116659535         8.66e-01  30
chr8:121699064-121699094         8.14e-03  30
chr8:125434775-125434805         4.03e-01  30
chr8:125990427-125990457         2.92e-01  30
chr8:130721678-130721708         9.99e-01  30
chr8:130796936-130796966         3.17e-02  30
chr8:131331352-131331382         1.63e-01  30
chr8:13727834-13727864(+         7.25e-01  30
chr8:138435576-138435606         9.99e-01  30
chr8:140957840-140957870         6.08e-01  30
chr8:141038107-141038137         2.15e-01  30
chr8:17075422-17075452(+         3.93e-01  30
chr8:18957673-18957703(+         2.06e-01  30
chr8:23881366-23881396(+         6.27e-01  30
chr8:25065733-25065763(+         1.61e-01  30
chr8:30363789-30363819(+         2.43e-04  12_[+3(7.18e-07)]_7
chr8:33464982-33465012(+         1.96e-01  30
chr8:38262920-38262950(+         8.70e-01  30
chr8:40111143-40111173(+         1.32e-01  30
chr8:41430251-41430281(+         7.35e-06  10_[+1(6.68e-08)]_5
chr8:42155759-42155789(+         3.86e-02  30
chr8:53863468-53863498(+         3.92e-01  30
chr8:55915048-55915078(+         2.63e-01  30
chr8:6585740-6585770(+)          4.48e-01  30
chr8:66481367-66481397(+         1.76e-01  30
chr8:73483966-73483996(+         2.73e-02  30
chr8:73677864-73677894(+         8.55e-03  19_[-3(5.76e-05)]
chr8:75514954-75514984(+         9.81e-01  30
chr8:76732903-76732933(+         9.77e-01  30
chr8:85463334-85463364(+         2.09e-04  [+1(4.74e-06)]_15
chr8:92042792-92042822(+         3.81e-02  30
chr8:92758493-92758523(+         6.00e-03  1_[-2(3.18e-05)]_21
chr8:99624454-99624484(+         8.41e-02  30
chr9:100063320-100063350         9.52e-03  5_[-3(6.46e-05)]_14
chr9:100589816-100589846         2.74e-01  30
chr9:10904205-10904235(+         1.71e-03  3_[-3(2.96e-06)]_16
chr9:113580435-113580465         4.93e-02  30
chr9:113604294-113604324         9.22e-01  30
chr9:121743480-121743510         2.66e-01  30
chr9:122037124-122037154         2.10e-03  30
chr9:122281943-122281973         8.21e-01  30
chr9:122454610-122454640         8.78e-02  30
chr9:122580498-122580528         9.67e-01  30
chr9:131215046-131215076         1.24e-01  30
chr9:134399631-134399661         1.60e-04  10_[+1(1.67e-06)]_5
chr9:27063568-27063598(+         4.08e-03  19_[+2(4.69e-05)]_3
chr9:33180978-33181008(+         8.29e-01  30
chr9:36102458-36102488(+         2.80e-01  30
chr9:41031706-41031736(+         6.41e-01  30
chr9:4866722-4866752(+)          1.38e-03  14_[-3(2.91e-05)]_5
chr9:5580339-5580369(+)          3.17e-01  30
chr9:84404255-84404285(+         8.08e-01  30
chr9:8855175-8855205(+)          7.52e-02  30
chrX:103343284-103343314         1.28e-01  30
chrX:108699513-108699543         4.55e-01  30
chrX:111244430-111244460         1.56e-03  [-1(1.48e-06)]_15
chrX:114611175-114611205         6.66e-01  30
chrX:118974536-118974566         9.21e-01  30
chrX:132587682-132587712         4.72e-01  30
chrX:133776277-133776307         1.11e-05  2_[-1(1.81e-07)]_13
chrX:134377740-134377770         8.69e-01  30
chrX:134737143-134737173         2.75e-01  30
chrX:135760454-135760484         6.05e-02  30
chrX:16123369-16123399(+         5.38e-01  30
chrX:24231251-24231281(+         4.18e-01  30
chrX:30626942-30626972(+         8.27e-01  30
chrX:49289501-49289531(+         1.74e-02  5_[-2(8.23e-05)]_17
chrX:51168830-51168860(+         1.06e-01  30
chrX:95076660-95076690(+         1.50e-03  15_[-1(7.02e-06)]
chrY:11293873-11293903(+         7.22e-01  30
--------------------------------------------------------------------------------

********************************************************************************


********************************************************************************
Stopped because the next motif E-value > 5.00e-02.
********************************************************************************

CPU: noble-meme.grid.gs.washington.edu

********************************************************************************
```
