## Supplementary material for "The cistrome response to hypoxia in human umbilical vein endothelial cells": Singh--Bass_Supplemental_FILE_S2: meme.xml

```
<?xml version='1.0' encoding='UTF-8' standalone='yes'?>
<!-- Document definition -->
<!DOCTYPE MEME[
<!ELEMENT MEME (
  training_set,
  model, 
  motifs, 
  scanned_sites_summary?
)>
<!ATTLIST MEME 
  version CDATA #REQUIRED
  release CDATA #REQUIRED
>
<!-- Training-set elements -->
<!ELEMENT training_set (alphabet, ambigs, sequence*, letter_frequencies)>
<!ATTLIST training_set primary_sequences CDATA #REQUIRED primary_count CDATA #REQUIRED primary_positions CDATA #REQUIRED
  control_sequences CDATA "" control_count CDATA "" control_positions CDATA "">
<!ELEMENT alphabet (letter*)>
<!ATTLIST alphabet name CDATA #REQUIRED>
<!ELEMENT ambigs (letter*)>
<!ELEMENT letter EMPTY>
<!ATTLIST letter id ID #REQUIRED>
<!ATTLIST letter symbol CDATA #REQUIRED>
<!ATTLIST letter equals CDATA #IMPLIED>
<!ATTLIST letter aliases CDATA #IMPLIED>
<!ATTLIST letter complement CDATA #IMPLIED>
<!ATTLIST letter name CDATA #IMPLIED>
<!ATTLIST letter colour CDATA #IMPLIED>
<!ELEMENT sequence EMPTY>
<!ATTLIST sequence id ID #REQUIRED
                   name CDATA #REQUIRED
                   length CDATA #REQUIRED
                   weight CDATA #REQUIRED
>
<!ELEMENT letter_frequencies (alphabet_array)>

<!-- Model elements -->
<!ELEMENT model (
  command_line,
  host,
  type,
  nmotifs,
  evalue_threshold,
  object_function,
  spfun,
  min_width,
  max_width,
  wg,
  ws,
  endgaps,
  minsites,
  maxsites,
  wnsites,
  spmap,
  spfuzz,
  prior,
  beta,
  maxiter,
  distance,
  num_positions,
  seed,
  hsfrac,
  searchsize,
  maxsize,
  norand,
  csites,
  strands,
  brief,
  psp_file,
  priors_file,
  reason_for_stopping,
  background_frequencies
)>
<!ELEMENT command_line (#PCDATA)*>
<!ELEMENT host (#PCDATA)*>
<!ELEMENT type (#PCDATA)*>
<!ELEMENT nmotifs (#PCDATA)*>
<!ELEMENT evalue_threshold (#PCDATA)*>
<!ELEMENT object_function (#PCDATA)*>
<!ELEMENT spfun (#PCDATA)*>
<!ELEMENT min_width (#PCDATA)*>
<!ELEMENT max_width (#PCDATA)*>
<!ELEMENT wg (#PCDATA)*>
<!ELEMENT ws (#PCDATA)*>
<!ELEMENT endgaps (#PCDATA)*>
<!ELEMENT minsites (#PCDATA)*>
<!ELEMENT maxsites (#PCDATA)*>
<!ELEMENT wnsites (#PCDATA)*>
<!ELEMENT spmap (#PCDATA)*>
<!ELEMENT spfuzz (#PCDATA)*>
<!ELEMENT prior (#PCDATA)*>
<!ELEMENT beta (#PCDATA)*>
<!ELEMENT maxiter (#PCDATA)*>
<!ELEMENT distance (#PCDATA)*>
<!ELEMENT num_positions (#PCDATA)*>
<!ELEMENT seed (#PCDATA)*>
<!ELEMENT hsfrac (#PCDATA)*>
<!ELEMENT searchsize (#PCDATA)*>
<!ELEMENT maxsize (#PCDATA)*>
<!ELEMENT norand (#PCDATA)*>
<!ELEMENT csites (#PCDATA)*>
<!ELEMENT strands (#PCDATA)*>
<!ELEMENT brief (#PCDATA)*>
<!ELEMENT psp_file (#PCDATA)*>
<!ELEMENT priors_file (#PCDATA)*>
<!ELEMENT reason_for_stopping (#PCDATA)*>
<!ELEMENT background_frequencies (alphabet_array)>
<!ATTLIST background_frequencies source CDATA #REQUIRED
		   order CDATA #REQUIRED>

<!-- Motif elements -->
<!ELEMENT motifs (motif*)>
<!ELEMENT motif (scores, probabilities, regular_expression?, contributing_sites)>
<!ATTLIST motif id ID #REQUIRED
                name CDATA #REQUIRED
                alt CDATA ""
                width CDATA #REQUIRED
                sites CDATA #REQUIRED
                ic CDATA #REQUIRED
                re CDATA #REQUIRED
                llr CDATA #REQUIRED
                p_value CDATA #REQUIRED
                e_value CDATA #REQUIRED
                bayes_threshold CDATA #REQUIRED
                elapsed_time CDATA #REQUIRED
                url CDATA ""
>
<!ELEMENT scores (alphabet_matrix)>
<!ELEMENT probabilities (alphabet_matrix)>
<!ELEMENT regular_expression (#PCDATA)*>

<!-- Contributing site elements -->
<!-- Contributing sites are motif occurences found during the motif discovery phase -->
<!ELEMENT contributing_sites (contributing_site*)>
<!ELEMENT contributing_site (left_flank, site, right_flank)>
<!ATTLIST contributing_site sequence_id IDREF #REQUIRED
                          position CDATA #REQUIRED
                          strand (plus|minus|none) 'none'
                          pvalue CDATA #REQUIRED
>
<!-- The left_flank contains the sequence for 10 bases to the left of the motif start -->
<!ELEMENT left_flank (#PCDATA)>
<!-- The site contains the sequence for the motif instance -->
<!ELEMENT site (letter_ref*)>
<!-- The right_flank contains the sequence for 10 bases to the right of the motif end -->
<!ELEMENT right_flank (#PCDATA)>

<!-- Scanned site elements -->
<!-- Scanned sites are motif occurences found during the sequence scan phase -->
<!ELEMENT scanned_sites_summary (scanned_sites*)>
<!ATTLIST scanned_sites_summary p_thresh CDATA #REQUIRED>
<!ELEMENT scanned_sites (scanned_site*)>
<!ATTLIST scanned_sites sequence_id IDREF #REQUIRED
                        pvalue CDATA #REQUIRED
                        num_sites CDATA #REQUIRED>
<!ELEMENT scanned_site EMPTY>
<!ATTLIST scanned_site  motif_id IDREF #REQUIRED
                        strand (plus|minus|none) 'none'
                        position CDATA #REQUIRED
                        pvalue CDATA #REQUIRED>

<!-- Utility elements -->
<!-- A reference to a letter in the alphabet -->
<!ELEMENT letter_ref EMPTY>
<!ATTLIST letter_ref letter_id IDREF #REQUIRED>
<!-- A alphabet-array contains one floating point value for each letter in an alphabet -->
<!ELEMENT alphabet_array (value*)>
<!ELEMENT value (#PCDATA)>
<!ATTLIST value letter_id IDREF #REQUIRED>

<!-- A alphabet_matrix contains one alphabet_array for each position in a motif -->
<!ELEMENT alphabet_matrix (alphabet_array*)>

]>
<!-- Begin document body -->
<MEME version="5.5.5" release="Thu Sep 14 08:48:04 2023 +1000">
<training_set primary_sequences="cluster_2_coord_nodup.txt.fa" primary_count="675" primary_positions="20250" control_sequences="--none--" control_count="0" control_positions="0">
<alphabet name="DNA" like="dna">
<letter id="A" symbol="A" complement="T" name="Adenine" colour="CC0000"/>
<letter id="C" symbol="C" complement="G" name="Cytosine" colour="0000CC"/>
<letter id="G" symbol="G" complement="C" name="Guanine" colour="FFB300"/>
<letter id="T" symbol="T" aliases="U" complement="A" name="Thymine" colour="008000"/>
<letter id="N" symbol="N" aliases="X." equals="ACGT" name="Any base"/>
<letter id="V" symbol="V" equals="ACG" name="Not T"/>
<letter id="H" symbol="H" equals="ACT" name="Not G"/>
<letter id="D" symbol="D" equals="AGT" name="Not C"/>
<letter id="B" symbol="B" equals="CGT" name="Not A"/>
<letter id="M" symbol="M" equals="AC" name="Amino"/>
<letter id="R" symbol="R" equals="AG" name="Purine"/>
<letter id="W" symbol="W" equals="AT" name="Weak"/>
<letter id="S" symbol="S" equals="CG" name="Strong"/>
<letter id="Y" symbol="Y" equals="CT" name="Pyrimidine"/>
<letter id="K" symbol="K" equals="GT" name="Keto"/>
</alphabet>
<sequence id="sequence_0" name="chr10:102245484-102245514(+)" length="30" weight="1.000000" />
<sequence id="sequence_1" name="chr10:112859443-112859473(+)" length="30" weight="1.000000" />
<sequence id="sequence_2" name="chr10:113139882-113139912(+)" length="30" weight="1.000000" />
<sequence id="sequence_3" name="chr10:1137275-1137305(+)" length="30" weight="1.000000" />
<sequence id="sequence_4" name="chr10:11686077-11686107(+)" length="30" weight="1.000000" />
<sequence id="sequence_5" name="chr10:119970411-119970441(+)" length="30" weight="1.000000" />
<sequence id="sequence_6" name="chr10:122183374-122183404(+)" length="30" weight="1.000000" />
<sequence id="sequence_7" name="chr10:123957278-123957308(+)" length="30" weight="1.000000" />
<sequence id="sequence_8" name="chr10:125144456-125144486(+)" length="30" weight="1.000000" />
<sequence id="sequence_9" name="chr10:125513223-125513253(+)" length="30" weight="1.000000" />
<sequence id="sequence_10" name="chr10:127910087-127910117(+)" length="30" weight="1.000000" />
<sequence id="sequence_11" name="chr10:13165401-13165431(+)" length="30" weight="1.000000" />
<sequence id="sequence_12" name="chr10:132331865-132331895(+)" length="30" weight="1.000000" />
<sequence id="sequence_13" name="chr10:133342726-133342756(+)" length="30" weight="1.000000" />
<sequence id="sequence_14" name="chr10:14826559-14826589(+)" length="30" weight="1.000000" />
<sequence id="sequence_15" name="chr10:14972068-14972098(+)" length="30" weight="1.000000" />
<sequence id="sequence_16" name="chr10:17056991-17057021(+)" length="30" weight="1.000000" />
<sequence id="sequence_17" name="chr10:22642551-22642581(+)" length="30" weight="1.000000" />
<sequence id="sequence_18" name="chr10:24451189-24451219(+)" length="30" weight="1.000000" />
<sequence id="sequence_19" name="chr10:27820423-27820453(+)" length="30" weight="1.000000" />
<sequence id="sequence_20" name="chr10:28368265-28368295(+)" length="30" weight="1.000000" />
<sequence id="sequence_21" name="chr10:29445621-29445651(+)" length="30" weight="1.000000" />
<sequence id="sequence_22" name="chr10:2968623-2968653(+)" length="30" weight="1.000000" />
<sequence id="sequence_23" name="chr10:30186732-30186762(+)" length="30" weight="1.000000" />
<sequence id="sequence_24" name="chr10:32364702-32364732(+)" length="30" weight="1.000000" />
<sequence id="sequence_25" name="chr10:3548864-3548894(+)" length="30" weight="1.000000" />
<sequence id="sequence_26" name="chr10:3565293-3565323(+)" length="30" weight="1.000000" />
<sequence id="sequence_27" name="chr10:35751596-35751626(+)" length="30" weight="1.000000" />
<sequence id="sequence_28" name="chr10:47210796-47210826(+)" length="30" weight="1.000000" />
<sequence id="sequence_29" name="chr10:48670629-48670659(+)" length="30" weight="1.000000" />
<sequence id="sequence_30" name="chr10:501150-501180(+)" length="30" weight="1.000000" />
<sequence id="sequence_31" name="chr10:52172822-52172852(+)" length="30" weight="1.000000" />
<sequence id="sequence_32" name="chr10:53066873-53066903(+)" length="30" weight="1.000000" />
<sequence id="sequence_33" name="chr10:54930739-54930769(+)" length="30" weight="1.000000" />
<sequence id="sequence_34" name="chr10:55332255-55332285(+)" length="30" weight="1.000000" />
<sequence id="sequence_35" name="chr10:60811034-60811064(+)" length="30" weight="1.000000" />
<sequence id="sequence_36" name="chr10:61752197-61752227(+)" length="30" weight="1.000000" />
<sequence id="sequence_37" name="chr10:62153647-62153677(+)" length="30" weight="1.000000" />
<sequence id="sequence_38" name="chr10:6244842-6244872(+)" length="30" weight="1.000000" />
<sequence id="sequence_39" name="chr10:62972265-62972295(+)" length="30" weight="1.000000" />
<sequence id="sequence_40" name="chr10:63773197-63773227(+)" length="30" weight="1.000000" />
<sequence id="sequence_41" name="chr10:67670125-67670155(+)" length="30" weight="1.000000" />
<sequence id="sequence_42" name="chr10:70004155-70004185(+)" length="30" weight="1.000000" />
<sequence id="sequence_43" name="chr10:70656731-70656761(+)" length="30" weight="1.000000" />
<sequence id="sequence_44" name="chr10:71112656-71112686(+)" length="30" weight="1.000000" />
<sequence id="sequence_45" name="chr10:72922427-72922457(+)" length="30" weight="1.000000" />
<sequence id="sequence_46" name="chr10:75295627-75295657(+)" length="30" weight="1.000000" />
<sequence id="sequence_47" name="chr10:77873693-77873723(+)" length="30" weight="1.000000" />
<sequence id="sequence_48" name="chr10:83690293-83690323(+)" length="30" weight="1.000000" />
<sequence id="sequence_49" name="chr10:86397885-86397915(+)" length="30" weight="1.000000" />
<sequence id="sequence_50" name="chr10:86747934-86747964(+)" length="30" weight="1.000000" />
<sequence id="sequence_51" name="chr10:90214426-90214456(+)" length="30" weight="1.000000" />
<sequence id="sequence_52" name="chr10:92413721-92413751(+)" length="30" weight="1.000000" />
<sequence id="sequence_53" name="chr10:97320501-97320531(+)" length="30" weight="1.000000" />
<sequence id="sequence_54" name="chr10:98338632-98338662(+)" length="30" weight="1.000000" />
<sequence id="sequence_55" name="chr10:98577765-98577795(+)" length="30" weight="1.000000" />
<sequence id="sequence_56" name="chr10:99392633-99392663(+)" length="30" weight="1.000000" />
<sequence id="sequence_57" name="chr1:101260816-101260846(+)" length="30" weight="1.000000" />
<sequence id="sequence_58" name="chr1:108704697-108704727(+)" length="30" weight="1.000000" />
<sequence id="sequence_59" name="chr1:109342706-109342736(+)" length="30" weight="1.000000" />
<sequence id="sequence_60" name="chr11:102079795-102079825(+)" length="30" weight="1.000000" />
<sequence id="sequence_61" name="chr11:103185450-103185480(+)" length="30" weight="1.000000" />
<sequence id="sequence_62" name="chr11:103380126-103380156(+)" length="30" weight="1.000000" />
<sequence id="sequence_63" name="chr11:103591639-103591669(+)" length="30" weight="1.000000" />
<sequence id="sequence_64" name="chr11:110185149-110185179(+)" length="30" weight="1.000000" />
<sequence id="sequence_65" name="chr11:111134299-111134329(+)" length="30" weight="1.000000" />
<sequence id="sequence_66" name="chr11:113710438-113710468(+)" length="30" weight="1.000000" />
<sequence id="sequence_67" name="chr11:113919120-113919150(+)" length="30" weight="1.000000" />
<sequence id="sequence_68" name="chr11:114292014-114292044(+)" length="30" weight="1.000000" />
<sequence id="sequence_69" name="chr11:115656171-115656201(+)" length="30" weight="1.000000" />
<sequence id="sequence_70" name="chr11:118186929-118186959(+)" length="30" weight="1.000000" />
<sequence id="sequence_71" name="chr11:119321797-119321827(+)" length="30" weight="1.000000" />
<sequence id="sequence_72" name="chr11:120780328-120780358(+)" length="30" weight="1.000000" />
<sequence id="sequence_73" name="chr11:121710614-121710644(+)" length="30" weight="1.000000" />
<sequence id="sequence_74" name="chr11:121898414-121898444(+)" length="30" weight="1.000000" />
<sequence id="sequence_75" name="chr11:122045403-122045433(+)" length="30" weight="1.000000" />
<sequence id="sequence_76" name="chr11:122264815-122264845(+)" length="30" weight="1.000000" />
<sequence id="sequence_77" name="chr11:125355329-125355359(+)" length="30" weight="1.000000" />
<sequence id="sequence_78" name="chr11:126181451-126181481(+)" length="30" weight="1.000000" />
<sequence id="sequence_79" name="chr1:112819292-112819322(+)" length="30" weight="1.000000" />
<sequence id="sequence_80" name="chr11:13475467-13475497(+)" length="30" weight="1.000000" />
<sequence id="sequence_81" name="chr11:15081129-15081159(+)" length="30" weight="1.000000" />
<sequence id="sequence_82" name="chr11:16184700-16184730(+)" length="30" weight="1.000000" />
<sequence id="sequence_83" name="chr11:17564815-17564845(+)" length="30" weight="1.000000" />
<sequence id="sequence_84" name="chr1:119611759-119611789(+)" length="30" weight="1.000000" />
<sequence id="sequence_85" name="chr11:23021467-23021497(+)" length="30" weight="1.000000" />
<sequence id="sequence_86" name="chr11:24781515-24781545(+)" length="30" weight="1.000000" />
<sequence id="sequence_87" name="chr11:27862154-27862184(+)" length="30" weight="1.000000" />
<sequence id="sequence_88" name="chr11:32313052-32313082(+)" length="30" weight="1.000000" />
<sequence id="sequence_89" name="chr11:34205009-34205039(+)" length="30" weight="1.000000" />
<sequence id="sequence_90" name="chr11:35337482-35337512(+)" length="30" weight="1.000000" />
<sequence id="sequence_91" name="chr11:46938400-46938430(+)" length="30" weight="1.000000" />
<sequence id="sequence_92" name="chr11:47974532-47974562(+)" length="30" weight="1.000000" />
<sequence id="sequence_93" name="chr1:147979455-147979485(+)" length="30" weight="1.000000" />
<sequence id="sequence_94" name="chr1:150366195-150366225(+)" length="30" weight="1.000000" />
<sequence id="sequence_95" name="chr1:154453668-154453698(+)" length="30" weight="1.000000" />
<sequence id="sequence_96" name="chr1:154810196-154810226(+)" length="30" weight="1.000000" />
<sequence id="sequence_97" name="chr11:56097547-56097577(+)" length="30" weight="1.000000" />
<sequence id="sequence_98" name="chr1:15697454-15697484(+)" length="30" weight="1.000000" />
<sequence id="sequence_99" name="chr11:57030009-57030039(+)" length="30" weight="1.000000" />
<sequence id="sequence_100" name="chr11:58575824-58575854(+)" length="30" weight="1.000000" />
<sequence id="sequence_101" name="chr11:60251588-60251618(+)" length="30" weight="1.000000" />
<sequence id="sequence_102" name="chr11:6039048-6039078(+)" length="30" weight="1.000000" />
<sequence id="sequence_103" name="chr11:61768284-61768314(+)" length="30" weight="1.000000" />
<sequence id="sequence_104" name="chr11:61870652-61870682(+)" length="30" weight="1.000000" />
<sequence id="sequence_105" name="chr1:162627900-162627930(+)" length="30" weight="1.000000" />
<sequence id="sequence_106" name="chr1:162663243-162663273(+)" length="30" weight="1.000000" />
<sequence id="sequence_107" name="chr11:64566642-64566672(+)" length="30" weight="1.000000" />
<sequence id="sequence_108" name="chr11:64763243-64763273(+)" length="30" weight="1.000000" />
<sequence id="sequence_109" name="chr11:65334680-65334710(+)" length="30" weight="1.000000" />
<sequence id="sequence_110" name="chr11:65472317-65472347(+)" length="30" weight="1.000000" />
<sequence id="sequence_111" name="chr11:66418882-66418912(+)" length="30" weight="1.000000" />
<sequence id="sequence_112" name="chr1:167939180-167939210(+)" length="30" weight="1.000000" />
<sequence id="sequence_113" name="chr11:68164591-68164621(+)" length="30" weight="1.000000" />
<sequence id="sequence_114" name="chr11:69684038-69684068(+)" length="30" weight="1.000000" />
<sequence id="sequence_115" name="chr11:71998773-71998803(+)" length="30" weight="1.000000" />
<sequence id="sequence_116" name="chr11:72813100-72813130(+)" length="30" weight="1.000000" />
<sequence id="sequence_117" name="chr11:7333678-7333708(+)" length="30" weight="1.000000" />
<sequence id="sequence_118" name="chr11:73789759-73789789(+)" length="30" weight="1.000000" />
<sequence id="sequence_119" name="chr11:75774470-75774500(+)" length="30" weight="1.000000" />
<sequence id="sequence_120" name="chr11:7578230-7578260(+)" length="30" weight="1.000000" />
<sequence id="sequence_121" name="chr1:17736038-17736068(+)" length="30" weight="1.000000" />
<sequence id="sequence_122" name="chr11:78808880-78808910(+)" length="30" weight="1.000000" />
<sequence id="sequence_123" name="chr11:79015013-79015043(+)" length="30" weight="1.000000" />
<sequence id="sequence_124" name="chr11:80580490-80580520(+)" length="30" weight="1.000000" />
<sequence id="sequence_125" name="chr1:181448584-181448614(+)" length="30" weight="1.000000" />
<sequence id="sequence_126" name="chr1:184329336-184329366(+)" length="30" weight="1.000000" />
<sequence id="sequence_127" name="chr1:185096692-185096722(+)" length="30" weight="1.000000" />
<sequence id="sequence_128" name="chr1:185314635-185314665(+)" length="30" weight="1.000000" />
<sequence id="sequence_129" name="chr11:85809975-85810005(+)" length="30" weight="1.000000" />
<sequence id="sequence_130" name="chr11:859806-859836(+)" length="30" weight="1.000000" />
<sequence id="sequence_131" name="chr1:187381095-187381125(+)" length="30" weight="1.000000" />
<sequence id="sequence_132" name="chr11:89453687-89453717(+)" length="30" weight="1.000000" />
<sequence id="sequence_133" name="chr11:93775519-93775549(+)" length="30" weight="1.000000" />
<sequence id="sequence_134" name="chr11:9906065-9906095(+)" length="30" weight="1.000000" />
<sequence id="sequence_135" name="chr1:201266005-201266035(+)" length="30" weight="1.000000" />
<sequence id="sequence_136" name="chr1:202657397-202657427(+)" length="30" weight="1.000000" />
<sequence id="sequence_137" name="chr1:205850132-205850162(+)" length="30" weight="1.000000" />
<sequence id="sequence_138" name="chr1:209703316-209703346(+)" length="30" weight="1.000000" />
<sequence id="sequence_139" name="chr12:105118465-105118495(+)" length="30" weight="1.000000" />
<sequence id="sequence_140" name="chr12:107208851-107208881(+)" length="30" weight="1.000000" />
<sequence id="sequence_141" name="chr12:118370957-118370987(+)" length="30" weight="1.000000" />
<sequence id="sequence_142" name="chr12:118387459-118387489(+)" length="30" weight="1.000000" />
<sequence id="sequence_143" name="chr12:124422781-124422811(+)" length="30" weight="1.000000" />
<sequence id="sequence_144" name="chr12:124898635-124898665(+)" length="30" weight="1.000000" />
<sequence id="sequence_145" name="chr1:213123745-213123775(+)" length="30" weight="1.000000" />
<sequence id="sequence_146" name="chr1:214497607-214497637(+)" length="30" weight="1.000000" />
<sequence id="sequence_147" name="chr1:22274128-22274158(+)" length="30" weight="1.000000" />
<sequence id="sequence_148" name="chr1:222817632-222817662(+)" length="30" weight="1.000000" />
<sequence id="sequence_149" name="chr1:222889638-222889668(+)" length="30" weight="1.000000" />
<sequence id="sequence_150" name="chr1:223354319-223354349(+)" length="30" weight="1.000000" />
<sequence id="sequence_151" name="chr1:22488503-22488533(+)" length="30" weight="1.000000" />
<sequence id="sequence_152" name="chr12:24922372-24922402(+)" length="30" weight="1.000000" />
<sequence id="sequence_153" name="chr12:25387627-25387657(+)" length="30" weight="1.000000" />
<sequence id="sequence_154" name="chr1:226093130-226093160(+)" length="30" weight="1.000000" />
<sequence id="sequence_155" name="chr12:26823578-26823608(+)" length="30" weight="1.000000" />
<sequence id="sequence_156" name="chr12:27010131-27010161(+)" length="30" weight="1.000000" />
<sequence id="sequence_157" name="chr1:227437870-227437900(+)" length="30" weight="1.000000" />
<sequence id="sequence_158" name="chr12:27786031-27786061(+)" length="30" weight="1.000000" />
<sequence id="sequence_159" name="chr1:228074032-228074062(+)" length="30" weight="1.000000" />
<sequence id="sequence_160" name="chr1:228085885-228085915(+)" length="30" weight="1.000000" />
<sequence id="sequence_161" name="chr12:3068194-3068224(+)" length="30" weight="1.000000" />
<sequence id="sequence_162" name="chr12:31732199-31732229(+)" length="30" weight="1.000000" />
<sequence id="sequence_163" name="chr12:32382290-32382320(+)" length="30" weight="1.000000" />
<sequence id="sequence_164" name="chr12:32693093-32693123(+)" length="30" weight="1.000000" />
<sequence id="sequence_165" name="chr1:235624774-235624804(+)" length="30" weight="1.000000" />
<sequence id="sequence_166" name="chr1:23772225-23772255(+)" length="30" weight="1.000000" />
<sequence id="sequence_167" name="chr12:41253956-41253986(+)" length="30" weight="1.000000" />
<sequence id="sequence_168" name="chr12:43750488-43750518(+)" length="30" weight="1.000000" />
<sequence id="sequence_169" name="chr12:44931172-44931202(+)" length="30" weight="1.000000" />
<sequence id="sequence_170" name="chr12:51243869-51243899(+)" length="30" weight="1.000000" />
<sequence id="sequence_171" name="chr12:55681570-55681600(+)" length="30" weight="1.000000" />
<sequence id="sequence_172" name="chr12:57263916-57263946(+)" length="30" weight="1.000000" />
<sequence id="sequence_173" name="chr12:59079644-59079674(+)" length="30" weight="1.000000" />
<sequence id="sequence_174" name="chr1:26102790-26102820(+)" length="30" weight="1.000000" />
<sequence id="sequence_175" name="chr12:63979521-63979551(+)" length="30" weight="1.000000" />
<sequence id="sequence_176" name="chr12:64561274-64561304(+)" length="30" weight="1.000000" />
<sequence id="sequence_177" name="chr1:26810202-26810232(+)" length="30" weight="1.000000" />
<sequence id="sequence_178" name="chr12:71614875-71614905(+)" length="30" weight="1.000000" />
<sequence id="sequence_179" name="chr12:76656469-76656499(+)" length="30" weight="1.000000" />
<sequence id="sequence_180" name="chr12:76821084-76821114(+)" length="30" weight="1.000000" />
<sequence id="sequence_181" name="chr12:79454471-79454501(+)" length="30" weight="1.000000" />
<sequence id="sequence_182" name="chr12:86440940-86440970(+)" length="30" weight="1.000000" />
<sequence id="sequence_183" name="chr12:92169176-92169206(+)" length="30" weight="1.000000" />
<sequence id="sequence_184" name="chr12:92505428-92505458(+)" length="30" weight="1.000000" />
<sequence id="sequence_185" name="chr12:92650133-92650163(+)" length="30" weight="1.000000" />
<sequence id="sequence_186" name="chr12:94619145-94619175(+)" length="30" weight="1.000000" />
<sequence id="sequence_187" name="chr1:29465936-29465966(+)" length="30" weight="1.000000" />
<sequence id="sequence_188" name="chr12:95918665-95918695(+)" length="30" weight="1.000000" />
<sequence id="sequence_189" name="chr12:9602641-9602671(+)" length="30" weight="1.000000" />
<sequence id="sequence_190" name="chr1:30106280-30106310(+)" length="30" weight="1.000000" />
<sequence id="sequence_191" name="chr13:19846009-19846039(+)" length="30" weight="1.000000" />
<sequence id="sequence_192" name="chr13:21420891-21420921(+)" length="30" weight="1.000000" />
<sequence id="sequence_193" name="chr13:24671540-24671570(+)" length="30" weight="1.000000" />
<sequence id="sequence_194" name="chr1:32620250-32620280(+)" length="30" weight="1.000000" />
<sequence id="sequence_195" name="chr13:28401402-28401432(+)" length="30" weight="1.000000" />
<sequence id="sequence_196" name="chr13:28476317-28476347(+)" length="30" weight="1.000000" />
<sequence id="sequence_197" name="chr13:33686548-33686578(+)" length="30" weight="1.000000" />
<sequence id="sequence_198" name="chr13:46559517-46559547(+)" length="30" weight="1.000000" />
<sequence id="sequence_199" name="chr13:52415367-52415397(+)" length="30" weight="1.000000" />
<sequence id="sequence_200" name="chr1:35505962-35505992(+)" length="30" weight="1.000000" />
<sequence id="sequence_201" name="chr1:35877173-35877203(+)" length="30" weight="1.000000" />
<sequence id="sequence_202" name="chr13:59480586-59480616(+)" length="30" weight="1.000000" />
<sequence id="sequence_203" name="chr1:36034885-36034915(+)" length="30" weight="1.000000" />
<sequence id="sequence_204" name="chr13:69567279-69567309(+)" length="30" weight="1.000000" />
<sequence id="sequence_205" name="chr13:86934671-86934701(+)" length="30" weight="1.000000" />
<sequence id="sequence_206" name="chr13:91134402-91134432(+)" length="30" weight="1.000000" />
<sequence id="sequence_207" name="chr1:39129656-39129686(+)" length="30" weight="1.000000" />
<sequence id="sequence_208" name="chr1:39268390-39268420(+)" length="30" weight="1.000000" />
<sequence id="sequence_209" name="chr13:97946112-97946142(+)" length="30" weight="1.000000" />
<sequence id="sequence_210" name="chr13:98466802-98466832(+)" length="30" weight="1.000000" />
<sequence id="sequence_211" name="chr14:100030517-100030547(+)" length="30" weight="1.000000" />
<sequence id="sequence_212" name="chr14:102285632-102285662(+)" length="30" weight="1.000000" />
<sequence id="sequence_213" name="chr14:23562908-23562938(+)" length="30" weight="1.000000" />
<sequence id="sequence_214" name="chr1:43225392-43225422(+)" length="30" weight="1.000000" />
<sequence id="sequence_215" name="chr14:33218196-33218226(+)" length="30" weight="1.000000" />
<sequence id="sequence_216" name="chr1:43526285-43526315(+)" length="30" weight="1.000000" />
<sequence id="sequence_217" name="chr14:37195443-37195473(+)" length="30" weight="1.000000" />
<sequence id="sequence_218" name="chr14:46881788-46881818(+)" length="30" weight="1.000000" />
<sequence id="sequence_219" name="chr1:44731066-44731096(+)" length="30" weight="1.000000" />
<sequence id="sequence_220" name="chr14:47853495-47853525(+)" length="30" weight="1.000000" />
<sequence id="sequence_221" name="chr14:50441951-50441981(+)" length="30" weight="1.000000" />
<sequence id="sequence_222" name="chr14:65833066-65833096(+)" length="30" weight="1.000000" />
<sequence id="sequence_223" name="chr14:68468849-68468879(+)" length="30" weight="1.000000" />
<sequence id="sequence_224" name="chr14:68734827-68734857(+)" length="30" weight="1.000000" />
<sequence id="sequence_225" name="chr14:70982399-70982429(+)" length="30" weight="1.000000" />
<sequence id="sequence_226" name="chr1:47147258-47147288(+)" length="30" weight="1.000000" />
<sequence id="sequence_227" name="chr14:76410691-76410721(+)" length="30" weight="1.000000" />
<sequence id="sequence_228" name="chr1:47906201-47906231(+)" length="30" weight="1.000000" />
<sequence id="sequence_229" name="chr14:79504302-79504332(+)" length="30" weight="1.000000" />
<sequence id="sequence_230" name="chr1:48530936-48530966(+)" length="30" weight="1.000000" />
<sequence id="sequence_231" name="chr14:89936827-89936857(+)" length="30" weight="1.000000" />
<sequence id="sequence_232" name="chr14:91140872-91140902(+)" length="30" weight="1.000000" />
<sequence id="sequence_233" name="chr14:92719525-92719555(+)" length="30" weight="1.000000" />
<sequence id="sequence_234" name="chr1:51929065-51929095(+)" length="30" weight="1.000000" />
<sequence id="sequence_235" name="chr15:36130705-36130735(+)" length="30" weight="1.000000" />
<sequence id="sequence_236" name="chr15:36769248-36769278(+)" length="30" weight="1.000000" />
<sequence id="sequence_237" name="chr15:39897129-39897159(+)" length="30" weight="1.000000" />
<sequence id="sequence_238" name="chr15:40895031-40895061(+)" length="30" weight="1.000000" />
<sequence id="sequence_239" name="chr15:50886090-50886120(+)" length="30" weight="1.000000" />
<sequence id="sequence_240" name="chr15:52095689-52095719(+)" length="30" weight="1.000000" />
<sequence id="sequence_241" name="chr15:52653108-52653138(+)" length="30" weight="1.000000" />
<sequence id="sequence_242" name="chr15:53300537-53300567(+)" length="30" weight="1.000000" />
<sequence id="sequence_243" name="chr15:57506244-57506274(+)" length="30" weight="1.000000" />
<sequence id="sequence_244" name="chr15:59688059-59688089(+)" length="30" weight="1.000000" />
<sequence id="sequence_245" name="chr15:59700174-59700204(+)" length="30" weight="1.000000" />
<sequence id="sequence_246" name="chr15:60127795-60127825(+)" length="30" weight="1.000000" />
<sequence id="sequence_247" name="chr15:60407674-60407704(+)" length="30" weight="1.000000" />
<sequence id="sequence_248" name="chr15:61834268-61834298(+)" length="30" weight="1.000000" />
<sequence id="sequence_249" name="chr15:64602620-64602650(+)" length="30" weight="1.000000" />
<sequence id="sequence_250" name="chr15:65384992-65385022(+)" length="30" weight="1.000000" />
<sequence id="sequence_251" name="chr15:70320575-70320605(+)" length="30" weight="1.000000" />
<sequence id="sequence_252" name="chr15:71282287-71282317(+)" length="30" weight="1.000000" />
<sequence id="sequence_253" name="chr15:72557617-72557647(+)" length="30" weight="1.000000" />
<sequence id="sequence_254" name="chr15:74542027-74542057(+)" length="30" weight="1.000000" />
<sequence id="sequence_255" name="chr15:78439080-78439110(+)" length="30" weight="1.000000" />
<sequence id="sequence_256" name="chr15:84831759-84831789(+)" length="30" weight="1.000000" />
<sequence id="sequence_257" name="chr1:58574914-58574944(+)" length="30" weight="1.000000" />
<sequence id="sequence_258" name="chr15:90004792-90004822(+)" length="30" weight="1.000000" />
<sequence id="sequence_259" name="chr1:5916171-5916201(+)" length="30" weight="1.000000" />
<sequence id="sequence_260" name="chr15:92391805-92391835(+)" length="30" weight="1.000000" />
<sequence id="sequence_261" name="chr15:92832522-92832552(+)" length="30" weight="1.000000" />
<sequence id="sequence_262" name="chr15:94972398-94972428(+)" length="30" weight="1.000000" />
<sequence id="sequence_263" name="chr15:95894744-95894774(+)" length="30" weight="1.000000" />
<sequence id="sequence_264" name="chr15:96367590-96367620(+)" length="30" weight="1.000000" />
<sequence id="sequence_265" name="chr1:59947468-59947498(+)" length="30" weight="1.000000" />
<sequence id="sequence_266" name="chr16:20850049-20850079(+)" length="30" weight="1.000000" />
<sequence id="sequence_267" name="chr16:34596088-34596118(+)" length="30" weight="1.000000" />
<sequence id="sequence_268" name="chr1:63714278-63714308(+)" length="30" weight="1.000000" />
<sequence id="sequence_269" name="chr16:47712242-47712272(+)" length="30" weight="1.000000" />
<sequence id="sequence_270" name="chr16:48276303-48276333(+)" length="30" weight="1.000000" />
<sequence id="sequence_271" name="chr16:4909912-4909942(+)" length="30" weight="1.000000" />
<sequence id="sequence_272" name="chr16:4973097-4973127(+)" length="30" weight="1.000000" />
<sequence id="sequence_273" name="chr16:66660887-66660917(+)" length="30" weight="1.000000" />
<sequence id="sequence_274" name="chr16:70588653-70588683(+)" length="30" weight="1.000000" />
<sequence id="sequence_275" name="chr16:73199378-73199408(+)" length="30" weight="1.000000" />
<sequence id="sequence_276" name="chr17:17045410-17045440(+)" length="30" weight="1.000000" />
<sequence id="sequence_277" name="chr17:1784162-1784192(+)" length="30" weight="1.000000" />
<sequence id="sequence_278" name="chr17:19569969-19569999(+)" length="30" weight="1.000000" />
<sequence id="sequence_279" name="chr1:72050802-72050832(+)" length="30" weight="1.000000" />
<sequence id="sequence_280" name="chr1:7248040-7248070(+)" length="30" weight="1.000000" />
<sequence id="sequence_281" name="chr17:2598350-2598380(+)" length="30" weight="1.000000" />
<sequence id="sequence_282" name="chr17:28599696-28599726(+)" length="30" weight="1.000000" />
<sequence id="sequence_283" name="chr17:32350929-32350959(+)" length="30" weight="1.000000" />
<sequence id="sequence_284" name="chr1:73352281-73352311(+)" length="30" weight="1.000000" />
<sequence id="sequence_285" name="chr17:34510861-34510891(+)" length="30" weight="1.000000" />
<sequence id="sequence_286" name="chr17:45000396-45000426(+)" length="30" weight="1.000000" />
<sequence id="sequence_287" name="chr17:48050645-48050675(+)" length="30" weight="1.000000" />
<sequence id="sequence_288" name="chr17:48995540-48995570(+)" length="30" weight="1.000000" />
<sequence id="sequence_289" name="chr17:5049946-5049976(+)" length="30" weight="1.000000" />
<sequence id="sequence_290" name="chr17:55585812-55585842(+)" length="30" weight="1.000000" />
<sequence id="sequence_291" name="chr17:57481023-57481053(+)" length="30" weight="1.000000" />
<sequence id="sequence_292" name="chr17:59396253-59396283(+)" length="30" weight="1.000000" />
<sequence id="sequence_293" name="chr17:59769965-59769995(+)" length="30" weight="1.000000" />
<sequence id="sequence_294" name="chr17:61159638-61159668(+)" length="30" weight="1.000000" />
<sequence id="sequence_295" name="chr17:66230508-66230538(+)" length="30" weight="1.000000" />
<sequence id="sequence_296" name="chr17:68414117-68414147(+)" length="30" weight="1.000000" />
<sequence id="sequence_297" name="chr17:69061091-69061121(+)" length="30" weight="1.000000" />
<sequence id="sequence_298" name="chr1:77762188-77762218(+)" length="30" weight="1.000000" />
<sequence id="sequence_299" name="chr17:78381896-78381926(+)" length="30" weight="1.000000" />
<sequence id="sequence_300" name="chr17:78808282-78808312(+)" length="30" weight="1.000000" />
<sequence id="sequence_301" name="chr17:79659018-79659048(+)" length="30" weight="1.000000" />
<sequence id="sequence_302" name="chr1:78003040-78003070(+)" length="30" weight="1.000000" />
<sequence id="sequence_303" name="chr17:8135095-8135125(+)" length="30" weight="1.000000" />
<sequence id="sequence_304" name="chr1:79505726-79505756(+)" length="30" weight="1.000000" />
<sequence id="sequence_305" name="chr1:79617952-79617982(+)" length="30" weight="1.000000" />
<sequence id="sequence_306" name="chr1:81327859-81327889(+)" length="30" weight="1.000000" />
<sequence id="sequence_307" name="chr18:133481-133511(+)" length="30" weight="1.000000" />
<sequence id="sequence_308" name="chr1:8182235-8182265(+)" length="30" weight="1.000000" />
<sequence id="sequence_309" name="chr18:22668264-22668294(+)" length="30" weight="1.000000" />
<sequence id="sequence_310" name="chr18:25853906-25853936(+)" length="30" weight="1.000000" />
<sequence id="sequence_311" name="chr18:34593214-34593244(+)" length="30" weight="1.000000" />
<sequence id="sequence_312" name="chr18:37040229-37040259(+)" length="30" weight="1.000000" />
<sequence id="sequence_313" name="chr18:45275670-45275700(+)" length="30" weight="1.000000" />
<sequence id="sequence_314" name="chr18:63506210-63506240(+)" length="30" weight="1.000000" />
<sequence id="sequence_315" name="chr1:87624518-87624548(+)" length="30" weight="1.000000" />
<sequence id="sequence_316" name="chr1:87846237-87846267(+)" length="30" weight="1.000000" />
<sequence id="sequence_317" name="chr18:9148118-9148148(+)" length="30" weight="1.000000" />
<sequence id="sequence_318" name="chr19:10583556-10583586(+)" length="30" weight="1.000000" />
<sequence id="sequence_319" name="chr19:10858412-10858442(+)" length="30" weight="1.000000" />
<sequence id="sequence_320" name="chr19:11529205-11529235(+)" length="30" weight="1.000000" />
<sequence id="sequence_321" name="chr19:12162929-12162959(+)" length="30" weight="1.000000" />
<sequence id="sequence_322" name="chr19:12965087-12965117(+)" length="30" weight="1.000000" />
<sequence id="sequence_323" name="chr19:1597111-1597141(+)" length="30" weight="1.000000" />
<sequence id="sequence_324" name="chr1:91841400-91841430(+)" length="30" weight="1.000000" />
<sequence id="sequence_325" name="chr19:3459102-3459132(+)" length="30" weight="1.000000" />
<sequence id="sequence_326" name="chr19:3509798-3509828(+)" length="30" weight="1.000000" />
<sequence id="sequence_327" name="chr19:4523457-4523487(+)" length="30" weight="1.000000" />
<sequence id="sequence_328" name="chr19:47210801-47210831(+)" length="30" weight="1.000000" />
<sequence id="sequence_329" name="chr1:94863673-94863703(+)" length="30" weight="1.000000" />
<sequence id="sequence_330" name="chr19:49672510-49672540(+)" length="30" weight="1.000000" />
<sequence id="sequence_331" name="chr1:95043496-95043526(+)" length="30" weight="1.000000" />
<sequence id="sequence_332" name="chr1:9517138-9517168(+)" length="30" weight="1.000000" />
<sequence id="sequence_333" name="chr1:97986579-97986609(+)" length="30" weight="1.000000" />
<sequence id="sequence_334" name="chr20:14334491-14334521(+)" length="30" weight="1.000000" />
<sequence id="sequence_335" name="chr20:2364272-2364302(+)" length="30" weight="1.000000" />
<sequence id="sequence_336" name="chr20:25238042-25238072(+)" length="30" weight="1.000000" />
<sequence id="sequence_337" name="chr20:29881283-29881313(+)" length="30" weight="1.000000" />
<sequence id="sequence_338" name="chr20:30830087-30830117(+)" length="30" weight="1.000000" />
<sequence id="sequence_339" name="chr20:34891387-34891417(+)" length="30" weight="1.000000" />
<sequence id="sequence_340" name="chr20:48330078-48330108(+)" length="30" weight="1.000000" />
<sequence id="sequence_341" name="chr20:48933486-48933516(+)" length="30" weight="1.000000" />
<sequence id="sequence_342" name="chr20:5140283-5140313(+)" length="30" weight="1.000000" />
<sequence id="sequence_343" name="chr20:54486766-54486796(+)" length="30" weight="1.000000" />
<sequence id="sequence_344" name="chr20:59006305-59006335(+)" length="30" weight="1.000000" />
<sequence id="sequence_345" name="chr20:8427881-8427911(+)" length="30" weight="1.000000" />
<sequence id="sequence_346" name="chr2:102334638-102334668(+)" length="30" weight="1.000000" />
<sequence id="sequence_347" name="chr2:104827896-104827926(+)" length="30" weight="1.000000" />
<sequence id="sequence_348" name="chr2:110679446-110679476(+)" length="30" weight="1.000000" />
<sequence id="sequence_349" name="chr21:14346340-14346370(+)" length="30" weight="1.000000" />
<sequence id="sequence_350" name="chr21:14630725-14630755(+)" length="30" weight="1.000000" />
<sequence id="sequence_351" name="chr21:16280427-16280457(+)" length="30" weight="1.000000" />
<sequence id="sequence_352" name="chr21:17427237-17427267(+)" length="30" weight="1.000000" />
<sequence id="sequence_353" name="chr21:18801639-18801669(+)" length="30" weight="1.000000" />
<sequence id="sequence_354" name="chr2:121363898-121363928(+)" length="30" weight="1.000000" />
<sequence id="sequence_355" name="chr2:121811401-121811431(+)" length="30" weight="1.000000" />
<sequence id="sequence_356" name="chr2:132909586-132909616(+)" length="30" weight="1.000000" />
<sequence id="sequence_357" name="chr2:133026708-133026738(+)" length="30" weight="1.000000" />
<sequence id="sequence_358" name="chr2:134236608-134236638(+)" length="30" weight="1.000000" />
<sequence id="sequence_359" name="chr21:41458297-41458327(+)" length="30" weight="1.000000" />
<sequence id="sequence_360" name="chr2:144521220-144521250(+)" length="30" weight="1.000000" />
<sequence id="sequence_361" name="chr2:147989960-147989990(+)" length="30" weight="1.000000" />
<sequence id="sequence_362" name="chr2:157869332-157869362(+)" length="30" weight="1.000000" />
<sequence id="sequence_363" name="chr2:158627304-158627334(+)" length="30" weight="1.000000" />
<sequence id="sequence_364" name="chr2:165238479-165238509(+)" length="30" weight="1.000000" />
<sequence id="sequence_365" name="chr2:166852843-166852873(+)" length="30" weight="1.000000" />
<sequence id="sequence_366" name="chr2:171114105-171114135(+)" length="30" weight="1.000000" />
<sequence id="sequence_367" name="chr2:174158172-174158202(+)" length="30" weight="1.000000" />
<sequence id="sequence_368" name="chr2:174952712-174952742(+)" length="30" weight="1.000000" />
<sequence id="sequence_369" name="chr2:179422156-179422186(+)" length="30" weight="1.000000" />
<sequence id="sequence_370" name="chr2:181038098-181038128(+)" length="30" weight="1.000000" />
<sequence id="sequence_371" name="chr2:196696541-196696571(+)" length="30" weight="1.000000" />
<sequence id="sequence_372" name="chr2:199372337-199372367(+)" length="30" weight="1.000000" />
<sequence id="sequence_373" name="chr2:201414332-201414362(+)" length="30" weight="1.000000" />
<sequence id="sequence_374" name="chr2:205889261-205889291(+)" length="30" weight="1.000000" />
<sequence id="sequence_375" name="chr2:212892419-212892449(+)" length="30" weight="1.000000" />
<sequence id="sequence_376" name="chr2:215535954-215535984(+)" length="30" weight="1.000000" />
<sequence id="sequence_377" name="chr2:219073562-219073592(+)" length="30" weight="1.000000" />
<sequence id="sequence_378" name="chr22:21998282-21998312(+)" length="30" weight="1.000000" />
<sequence id="sequence_379" name="chr2:222919972-222920002(+)" length="30" weight="1.000000" />
<sequence id="sequence_380" name="chr2:225738695-225738725(+)" length="30" weight="1.000000" />
<sequence id="sequence_381" name="chr22:26476138-26476168(+)" length="30" weight="1.000000" />
<sequence id="sequence_382" name="chr2:227406422-227406452(+)" length="30" weight="1.000000" />
<sequence id="sequence_383" name="chr2:227570769-227570799(+)" length="30" weight="1.000000" />
<sequence id="sequence_384" name="chr22:27975767-27975797(+)" length="30" weight="1.000000" />
<sequence id="sequence_385" name="chr22:31584438-31584468(+)" length="30" weight="1.000000" />
<sequence id="sequence_386" name="chr2:232333560-232333590(+)" length="30" weight="1.000000" />
<sequence id="sequence_387" name="chr2:233025061-233025091(+)" length="30" weight="1.000000" />
<sequence id="sequence_388" name="chr2:23404004-23404034(+)" length="30" weight="1.000000" />
<sequence id="sequence_389" name="chr2:234246133-234246163(+)" length="30" weight="1.000000" />
<sequence id="sequence_390" name="chr22:35155052-35155082(+)" length="30" weight="1.000000" />
<sequence id="sequence_391" name="chr22:35548594-35548624(+)" length="30" weight="1.000000" />
<sequence id="sequence_392" name="chr2:237000647-237000677(+)" length="30" weight="1.000000" />
<sequence id="sequence_393" name="chr2:238620181-238620211(+)" length="30" weight="1.000000" />
<sequence id="sequence_394" name="chr2:241608433-241608463(+)" length="30" weight="1.000000" />
<sequence id="sequence_395" name="chr22:42621687-42621717(+)" length="30" weight="1.000000" />
<sequence id="sequence_396" name="chr22:46797629-46797659(+)" length="30" weight="1.000000" />
<sequence id="sequence_397" name="chr2:26994015-26994045(+)" length="30" weight="1.000000" />
<sequence id="sequence_398" name="chr2:29118063-29118093(+)" length="30" weight="1.000000" />
<sequence id="sequence_399" name="chr2:31170239-31170269(+)" length="30" weight="1.000000" />
<sequence id="sequence_400" name="chr2:37455484-37455514(+)" length="30" weight="1.000000" />
<sequence id="sequence_401" name="chr2:45317706-45317736(+)" length="30" weight="1.000000" />
<sequence id="sequence_402" name="chr2:45490254-45490284(+)" length="30" weight="1.000000" />
<sequence id="sequence_403" name="chr2:54033873-54033903(+)" length="30" weight="1.000000" />
<sequence id="sequence_404" name="chr2:54590394-54590424(+)" length="30" weight="1.000000" />
<sequence id="sequence_405" name="chr2:58063773-58063803(+)" length="30" weight="1.000000" />
<sequence id="sequence_406" name="chr2:64307150-64307180(+)" length="30" weight="1.000000" />
<sequence id="sequence_407" name="chr2:68441925-68441955(+)" length="30" weight="1.000000" />
<sequence id="sequence_408" name="chr2:69125930-69125960(+)" length="30" weight="1.000000" />
<sequence id="sequence_409" name="chr2:75582976-75583006(+)" length="30" weight="1.000000" />
<sequence id="sequence_410" name="chr2:8761746-8761776(+)" length="30" weight="1.000000" />
<sequence id="sequence_411" name="chr2:9211889-9211919(+)" length="30" weight="1.000000" />
<sequence id="sequence_412" name="chr2:9337192-9337222(+)" length="30" weight="1.000000" />
<sequence id="sequence_413" name="chr2:96206093-96206123(+)" length="30" weight="1.000000" />
<sequence id="sequence_414" name="chr2:99644555-99644585(+)" length="30" weight="1.000000" />
<sequence id="sequence_415" name="chr3:100289442-100289472(+)" length="30" weight="1.000000" />
<sequence id="sequence_416" name="chr3:100992239-100992269(+)" length="30" weight="1.000000" />
<sequence id="sequence_417" name="chr3:10250576-10250606(+)" length="30" weight="1.000000" />
<sequence id="sequence_418" name="chr3:107236107-107236137(+)" length="30" weight="1.000000" />
<sequence id="sequence_419" name="chr3:111963554-111963584(+)" length="30" weight="1.000000" />
<sequence id="sequence_420" name="chr3:117553652-117553682(+)" length="30" weight="1.000000" />
<sequence id="sequence_421" name="chr3:120113727-120113757(+)" length="30" weight="1.000000" />
<sequence id="sequence_422" name="chr3:122264914-122264944(+)" length="30" weight="1.000000" />
<sequence id="sequence_423" name="chr3:12370898-12370928(+)" length="30" weight="1.000000" />
<sequence id="sequence_424" name="chr3:124986941-124986971(+)" length="30" weight="1.000000" />
<sequence id="sequence_425" name="chr3:126540601-126540631(+)" length="30" weight="1.000000" />
<sequence id="sequence_426" name="chr3:129413920-129413950(+)" length="30" weight="1.000000" />
<sequence id="sequence_427" name="chr3:135125379-135125409(+)" length="30" weight="1.000000" />
<sequence id="sequence_428" name="chr3:139173840-139173870(+)" length="30" weight="1.000000" />
<sequence id="sequence_429" name="chr3:141421750-141421780(+)" length="30" weight="1.000000" />
<sequence id="sequence_430" name="chr3:147268645-147268675(+)" length="30" weight="1.000000" />
<sequence id="sequence_431" name="chr3:156039315-156039345(+)" length="30" weight="1.000000" />
<sequence id="sequence_432" name="chr3:156497563-156497593(+)" length="30" weight="1.000000" />
<sequence id="sequence_433" name="chr3:159872634-159872664(+)" length="30" weight="1.000000" />
<sequence id="sequence_434" name="chr3:16496794-16496824(+)" length="30" weight="1.000000" />
<sequence id="sequence_435" name="chr3:171771322-171771352(+)" length="30" weight="1.000000" />
<sequence id="sequence_436" name="chr3:175194315-175194345(+)" length="30" weight="1.000000" />
<sequence id="sequence_437" name="chr3:179021676-179021706(+)" length="30" weight="1.000000" />
<sequence id="sequence_438" name="chr3:179324419-179324449(+)" length="30" weight="1.000000" />
<sequence id="sequence_439" name="chr3:185774072-185774102(+)" length="30" weight="1.000000" />
<sequence id="sequence_440" name="chr3:185821237-185821267(+)" length="30" weight="1.000000" />
<sequence id="sequence_441" name="chr3:190503159-190503189(+)" length="30" weight="1.000000" />
<sequence id="sequence_442" name="chr3:190701189-190701219(+)" length="30" weight="1.000000" />
<sequence id="sequence_443" name="chr3:192888301-192888331(+)" length="30" weight="1.000000" />
<sequence id="sequence_444" name="chr3:195574763-195574793(+)" length="30" weight="1.000000" />
<sequence id="sequence_445" name="chr3:196779048-196779078(+)" length="30" weight="1.000000" />
<sequence id="sequence_446" name="chr3:23867567-23867597(+)" length="30" weight="1.000000" />
<sequence id="sequence_447" name="chr3:27447331-27447361(+)" length="30" weight="1.000000" />
<sequence id="sequence_448" name="chr3:30286252-30286282(+)" length="30" weight="1.000000" />
<sequence id="sequence_449" name="chr3:38493218-38493248(+)" length="30" weight="1.000000" />
<sequence id="sequence_450" name="chr3:39880225-39880255(+)" length="30" weight="1.000000" />
<sequence id="sequence_451" name="chr3:40043447-40043477(+)" length="30" weight="1.000000" />
<sequence id="sequence_452" name="chr3:42755847-42755877(+)" length="30" weight="1.000000" />
<sequence id="sequence_453" name="chr3:58234832-58234862(+)" length="30" weight="1.000000" />
<sequence id="sequence_454" name="chr3:61726017-61726047(+)" length="30" weight="1.000000" />
<sequence id="sequence_455" name="chr3:65736431-65736461(+)" length="30" weight="1.000000" />
<sequence id="sequence_456" name="chr3:7391218-7391248(+)" length="30" weight="1.000000" />
<sequence id="sequence_457" name="chr3:81364643-81364673(+)" length="30" weight="1.000000" />
<sequence id="sequence_458" name="chr3:94433924-94433954(+)" length="30" weight="1.000000" />
<sequence id="sequence_459" name="chr3:98868391-98868421(+)" length="30" weight="1.000000" />
<sequence id="sequence_460" name="chr4:108092355-108092385(+)" length="30" weight="1.000000" />
<sequence id="sequence_461" name="chr4:108535880-108535910(+)" length="30" weight="1.000000" />
<sequence id="sequence_462" name="chr4:11075443-11075473(+)" length="30" weight="1.000000" />
<sequence id="sequence_463" name="chr4:112897783-112897813(+)" length="30" weight="1.000000" />
<sequence id="sequence_464" name="chr4:113394879-113394909(+)" length="30" weight="1.000000" />
<sequence id="sequence_465" name="chr4:118744080-118744110(+)" length="30" weight="1.000000" />
<sequence id="sequence_466" name="chr4:121307953-121307983(+)" length="30" weight="1.000000" />
<sequence id="sequence_467" name="chr4:122828040-122828070(+)" length="30" weight="1.000000" />
<sequence id="sequence_468" name="chr4:12947164-12947194(+)" length="30" weight="1.000000" />
<sequence id="sequence_469" name="chr4:136386505-136386535(+)" length="30" weight="1.000000" />
<sequence id="sequence_470" name="chr4:138035083-138035113(+)" length="30" weight="1.000000" />
<sequence id="sequence_471" name="chr4:152706124-152706154(+)" length="30" weight="1.000000" />
<sequence id="sequence_472" name="chr4:153409625-153409655(+)" length="30" weight="1.000000" />
<sequence id="sequence_473" name="chr4:157977282-157977312(+)" length="30" weight="1.000000" />
<sequence id="sequence_474" name="chr4:161448624-161448654(+)" length="30" weight="1.000000" />
<sequence id="sequence_475" name="chr4:16790888-16790918(+)" length="30" weight="1.000000" />
<sequence id="sequence_476" name="chr4:173329636-173329666(+)" length="30" weight="1.000000" />
<sequence id="sequence_477" name="chr4:173850426-173850456(+)" length="30" weight="1.000000" />
<sequence id="sequence_478" name="chr4:174154643-174154673(+)" length="30" weight="1.000000" />
<sequence id="sequence_479" name="chr4:184408245-184408275(+)" length="30" weight="1.000000" />
<sequence id="sequence_480" name="chr4:184728957-184728987(+)" length="30" weight="1.000000" />
<sequence id="sequence_481" name="chr4:186029484-186029514(+)" length="30" weight="1.000000" />
<sequence id="sequence_482" name="chr4:186133048-186133078(+)" length="30" weight="1.000000" />
<sequence id="sequence_483" name="chr4:19690317-19690347(+)" length="30" weight="1.000000" />
<sequence id="sequence_484" name="chr4:21058600-21058630(+)" length="30" weight="1.000000" />
<sequence id="sequence_485" name="chr4:25173824-25173854(+)" length="30" weight="1.000000" />
<sequence id="sequence_486" name="chr4:3122452-3122482(+)" length="30" weight="1.000000" />
<sequence id="sequence_487" name="chr4:51885549-51885579(+)" length="30" weight="1.000000" />
<sequence id="sequence_488" name="chr4:5378172-5378202(+)" length="30" weight="1.000000" />
<sequence id="sequence_489" name="chr4:57020555-57020585(+)" length="30" weight="1.000000" />
<sequence id="sequence_490" name="chr4:6942445-6942475(+)" length="30" weight="1.000000" />
<sequence id="sequence_491" name="chr4:7070933-7070963(+)" length="30" weight="1.000000" />
<sequence id="sequence_492" name="chr4:7857295-7857325(+)" length="30" weight="1.000000" />
<sequence id="sequence_493" name="chr4:82793322-82793352(+)" length="30" weight="1.000000" />
<sequence id="sequence_494" name="chr4:83012059-83012089(+)" length="30" weight="1.000000" />
<sequence id="sequence_495" name="chr4:86223695-86223725(+)" length="30" weight="1.000000" />
<sequence id="sequence_496" name="chr4:89876580-89876610(+)" length="30" weight="1.000000" />
<sequence id="sequence_497" name="chr4:90723890-90723920(+)" length="30" weight="1.000000" />
<sequence id="sequence_498" name="chr4:99864039-99864069(+)" length="30" weight="1.000000" />
<sequence id="sequence_499" name="chr5:102971873-102971903(+)" length="30" weight="1.000000" />
<sequence id="sequence_500" name="chr5:105041712-105041742(+)" length="30" weight="1.000000" />
<sequence id="sequence_501" name="chr5:106691888-106691918(+)" length="30" weight="1.000000" />
<sequence id="sequence_502" name="chr5:111556694-111556724(+)" length="30" weight="1.000000" />
<sequence id="sequence_503" name="chr5:113337042-113337072(+)" length="30" weight="1.000000" />
<sequence id="sequence_504" name="chr5:113547089-113547119(+)" length="30" weight="1.000000" />
<sequence id="sequence_505" name="chr5:115366236-115366266(+)" length="30" weight="1.000000" />
<sequence id="sequence_506" name="chr5:116032139-116032169(+)" length="30" weight="1.000000" />
<sequence id="sequence_507" name="chr5:122516320-122516350(+)" length="30" weight="1.000000" />
<sequence id="sequence_508" name="chr5:127942388-127942418(+)" length="30" weight="1.000000" />
<sequence id="sequence_509" name="chr5:134561928-134561958(+)" length="30" weight="1.000000" />
<sequence id="sequence_510" name="chr5:14463744-14463774(+)" length="30" weight="1.000000" />
<sequence id="sequence_511" name="chr5:148152087-148152117(+)" length="30" weight="1.000000" />
<sequence id="sequence_512" name="chr5:149323733-149323763(+)" length="30" weight="1.000000" />
<sequence id="sequence_513" name="chr5:149431234-149431264(+)" length="30" weight="1.000000" />
<sequence id="sequence_514" name="chr5:151774122-151774152(+)" length="30" weight="1.000000" />
<sequence id="sequence_515" name="chr5:15228557-15228587(+)" length="30" weight="1.000000" />
<sequence id="sequence_516" name="chr5:169421455-169421485(+)" length="30" weight="1.000000" />
<sequence id="sequence_517" name="chr5:172978907-172978937(+)" length="30" weight="1.000000" />
<sequence id="sequence_518" name="chr5:173925640-173925670(+)" length="30" weight="1.000000" />
<sequence id="sequence_519" name="chr5:176138865-176138895(+)" length="30" weight="1.000000" />
<sequence id="sequence_520" name="chr5:26129780-26129810(+)" length="30" weight="1.000000" />
<sequence id="sequence_521" name="chr5:34790164-34790194(+)" length="30" weight="1.000000" />
<sequence id="sequence_522" name="chr5:38441973-38442003(+)" length="30" weight="1.000000" />
<sequence id="sequence_523" name="chr5:39149085-39149115(+)" length="30" weight="1.000000" />
<sequence id="sequence_524" name="chr5:40689692-40689722(+)" length="30" weight="1.000000" />
<sequence id="sequence_525" name="chr5:41636771-41636801(+)" length="30" weight="1.000000" />
<sequence id="sequence_526" name="chr5:42945223-42945253(+)" length="30" weight="1.000000" />
<sequence id="sequence_527" name="chr5:43040452-43040482(+)" length="30" weight="1.000000" />
<sequence id="sequence_528" name="chr5:63771901-63771931(+)" length="30" weight="1.000000" />
<sequence id="sequence_529" name="chr5:72938459-72938489(+)" length="30" weight="1.000000" />
<sequence id="sequence_530" name="chr5:73629980-73630010(+)" length="30" weight="1.000000" />
<sequence id="sequence_531" name="chr5:78534498-78534528(+)" length="30" weight="1.000000" />
<sequence id="sequence_532" name="chr5:82174791-82174821(+)" length="30" weight="1.000000" />
<sequence id="sequence_533" name="chr5:87150843-87150873(+)" length="30" weight="1.000000" />
<sequence id="sequence_534" name="chr5:93987118-93987148(+)" length="30" weight="1.000000" />
<sequence id="sequence_535" name="chr5:96716069-96716099(+)" length="30" weight="1.000000" />
<sequence id="sequence_536" name="chr6:125747044-125747074(+)" length="30" weight="1.000000" />
<sequence id="sequence_537" name="chr6:129667648-129667678(+)" length="30" weight="1.000000" />
<sequence id="sequence_538" name="chr6:129733485-129733515(+)" length="30" weight="1.000000" />
<sequence id="sequence_539" name="chr6:132963150-132963180(+)" length="30" weight="1.000000" />
<sequence id="sequence_540" name="chr6:13303880-13303910(+)" length="30" weight="1.000000" />
<sequence id="sequence_541" name="chr6:134421185-134421215(+)" length="30" weight="1.000000" />
<sequence id="sequence_542" name="chr6:136525791-136525821(+)" length="30" weight="1.000000" />
<sequence id="sequence_543" name="chr6:136927495-136927525(+)" length="30" weight="1.000000" />
<sequence id="sequence_544" name="chr6:138537222-138537252(+)" length="30" weight="1.000000" />
<sequence id="sequence_545" name="chr6:146311233-146311263(+)" length="30" weight="1.000000" />
<sequence id="sequence_546" name="chr6:153000391-153000421(+)" length="30" weight="1.000000" />
<sequence id="sequence_547" name="chr6:153044513-153044543(+)" length="30" weight="1.000000" />
<sequence id="sequence_548" name="chr6:169720382-169720412(+)" length="30" weight="1.000000" />
<sequence id="sequence_549" name="chr6:17930712-17930742(+)" length="30" weight="1.000000" />
<sequence id="sequence_550" name="chr6:19988755-19988785(+)" length="30" weight="1.000000" />
<sequence id="sequence_551" name="chr6:2688573-2688603(+)" length="30" weight="1.000000" />
<sequence id="sequence_552" name="chr6:34865171-34865201(+)" length="30" weight="1.000000" />
<sequence id="sequence_553" name="chr6:36176864-36176894(+)" length="30" weight="1.000000" />
<sequence id="sequence_554" name="chr6:38117430-38117460(+)" length="30" weight="1.000000" />
<sequence id="sequence_555" name="chr6:41092618-41092648(+)" length="30" weight="1.000000" />
<sequence id="sequence_556" name="chr6:44079292-44079322(+)" length="30" weight="1.000000" />
<sequence id="sequence_557" name="chr6:46144494-46144524(+)" length="30" weight="1.000000" />
<sequence id="sequence_558" name="chr6:49849743-49849773(+)" length="30" weight="1.000000" />
<sequence id="sequence_559" name="chr6:5362262-5362292(+)" length="30" weight="1.000000" />
<sequence id="sequence_560" name="chr6:70399192-70399222(+)" length="30" weight="1.000000" />
<sequence id="sequence_561" name="chr6:73290662-73290692(+)" length="30" weight="1.000000" />
<sequence id="sequence_562" name="chr6:77021413-77021443(+)" length="30" weight="1.000000" />
<sequence id="sequence_563" name="chr6:79737442-79737472(+)" length="30" weight="1.000000" />
<sequence id="sequence_564" name="chr6:79949318-79949348(+)" length="30" weight="1.000000" />
<sequence id="sequence_565" name="chr6:85451665-85451695(+)" length="30" weight="1.000000" />
<sequence id="sequence_566" name="chr6:85721952-85721982(+)" length="30" weight="1.000000" />
<sequence id="sequence_567" name="chr6:89978259-89978289(+)" length="30" weight="1.000000" />
<sequence id="sequence_568" name="chr6:98258010-98258040(+)" length="30" weight="1.000000" />
<sequence id="sequence_569" name="chr7:102288437-102288467(+)" length="30" weight="1.000000" />
<sequence id="sequence_570" name="chr7:105782775-105782805(+)" length="30" weight="1.000000" />
<sequence id="sequence_571" name="chr7:112104263-112104293(+)" length="30" weight="1.000000" />
<sequence id="sequence_572" name="chr7:112162407-112162437(+)" length="30" weight="1.000000" />
<sequence id="sequence_573" name="chr7:117405740-117405770(+)" length="30" weight="1.000000" />
<sequence id="sequence_574" name="chr7:127667099-127667129(+)" length="30" weight="1.000000" />
<sequence id="sequence_575" name="chr7:129959029-129959059(+)" length="30" weight="1.000000" />
<sequence id="sequence_576" name="chr7:130369509-130369539(+)" length="30" weight="1.000000" />
<sequence id="sequence_577" name="chr7:130943785-130943815(+)" length="30" weight="1.000000" />
<sequence id="sequence_578" name="chr7:133107898-133107928(+)" length="30" weight="1.000000" />
<sequence id="sequence_579" name="chr7:136086863-136086893(+)" length="30" weight="1.000000" />
<sequence id="sequence_580" name="chr7:138031714-138031744(+)" length="30" weight="1.000000" />
<sequence id="sequence_581" name="chr7:138842179-138842209(+)" length="30" weight="1.000000" />
<sequence id="sequence_582" name="chr7:141356285-141356315(+)" length="30" weight="1.000000" />
<sequence id="sequence_583" name="chr7:155345135-155345165(+)" length="30" weight="1.000000" />
<sequence id="sequence_584" name="chr7:156746105-156746135(+)" length="30" weight="1.000000" />
<sequence id="sequence_585" name="chr7:17952104-17952134(+)" length="30" weight="1.000000" />
<sequence id="sequence_586" name="chr7:22441251-22441281(+)" length="30" weight="1.000000" />
<sequence id="sequence_587" name="chr7:22728627-22728657(+)" length="30" weight="1.000000" />
<sequence id="sequence_588" name="chr7:23430485-23430515(+)" length="30" weight="1.000000" />
<sequence id="sequence_589" name="chr7:25003093-25003123(+)" length="30" weight="1.000000" />
<sequence id="sequence_590" name="chr7:28096812-28096842(+)" length="30" weight="1.000000" />
<sequence id="sequence_591" name="chr7:30358224-30358254(+)" length="30" weight="1.000000" />
<sequence id="sequence_592" name="chr7:31100589-31100619(+)" length="30" weight="1.000000" />
<sequence id="sequence_593" name="chr7:33196061-33196091(+)" length="30" weight="1.000000" />
<sequence id="sequence_594" name="chr7:36115694-36115724(+)" length="30" weight="1.000000" />
<sequence id="sequence_595" name="chr7:38525177-38525207(+)" length="30" weight="1.000000" />
<sequence id="sequence_596" name="chr7:47353527-47353557(+)" length="30" weight="1.000000" />
<sequence id="sequence_597" name="chr7:47946837-47946867(+)" length="30" weight="1.000000" />
<sequence id="sequence_598" name="chr7:75671460-75671490(+)" length="30" weight="1.000000" />
<sequence id="sequence_599" name="chr7:80937238-80937268(+)" length="30" weight="1.000000" />
<sequence id="sequence_600" name="chr7:82330370-82330400(+)" length="30" weight="1.000000" />
<sequence id="sequence_601" name="chr7:88884331-88884361(+)" length="30" weight="1.000000" />
<sequence id="sequence_602" name="chr7:98151370-98151400(+)" length="30" weight="1.000000" />
<sequence id="sequence_603" name="chr8:108266628-108266658(+)" length="30" weight="1.000000" />
<sequence id="sequence_604" name="chr8:108835334-108835364(+)" length="30" weight="1.000000" />
<sequence id="sequence_605" name="chr8:116659505-116659535(+)" length="30" weight="1.000000" />
<sequence id="sequence_606" name="chr8:121699064-121699094(+)" length="30" weight="1.000000" />
<sequence id="sequence_607" name="chr8:125434775-125434805(+)" length="30" weight="1.000000" />
<sequence id="sequence_608" name="chr8:125990427-125990457(+)" length="30" weight="1.000000" />
<sequence id="sequence_609" name="chr8:130721678-130721708(+)" length="30" weight="1.000000" />
<sequence id="sequence_610" name="chr8:130796936-130796966(+)" length="30" weight="1.000000" />
<sequence id="sequence_611" name="chr8:131331352-131331382(+)" length="30" weight="1.000000" />
<sequence id="sequence_612" name="chr8:13727834-13727864(+)" length="30" weight="1.000000" />
<sequence id="sequence_613" name="chr8:138435576-138435606(+)" length="30" weight="1.000000" />
<sequence id="sequence_614" name="chr8:140957840-140957870(+)" length="30" weight="1.000000" />
<sequence id="sequence_615" name="chr8:141038107-141038137(+)" length="30" weight="1.000000" />
<sequence id="sequence_616" name="chr8:17075422-17075452(+)" length="30" weight="1.000000" />
<sequence id="sequence_617" name="chr8:18957673-18957703(+)" length="30" weight="1.000000" />
<sequence id="sequence_618" name="chr8:23881366-23881396(+)" length="30" weight="1.000000" />
<sequence id="sequence_619" name="chr8:25065733-25065763(+)" length="30" weight="1.000000" />
<sequence id="sequence_620" name="chr8:30363789-30363819(+)" length="30" weight="1.000000" />
<sequence id="sequence_621" name="chr8:33464982-33465012(+)" length="30" weight="1.000000" />
<sequence id="sequence_622" name="chr8:38262920-38262950(+)" length="30" weight="1.000000" />
<sequence id="sequence_623" name="chr8:40111143-40111173(+)" length="30" weight="1.000000" />
<sequence id="sequence_624" name="chr8:41430251-41430281(+)" length="30" weight="1.000000" />
<sequence id="sequence_625" name="chr8:42155759-42155789(+)" length="30" weight="1.000000" />
<sequence id="sequence_626" name="chr8:53863468-53863498(+)" length="30" weight="1.000000" />
<sequence id="sequence_627" name="chr8:55915048-55915078(+)" length="30" weight="1.000000" />
<sequence id="sequence_628" name="chr8:6585740-6585770(+)" length="30" weight="1.000000" />
<sequence id="sequence_629" name="chr8:66481367-66481397(+)" length="30" weight="1.000000" />
<sequence id="sequence_630" name="chr8:73483966-73483996(+)" length="30" weight="1.000000" />
<sequence id="sequence_631" name="chr8:73677864-73677894(+)" length="30" weight="1.000000" />
<sequence id="sequence_632" name="chr8:75514954-75514984(+)" length="30" weight="1.000000" />
<sequence id="sequence_633" name="chr8:76732903-76732933(+)" length="30" weight="1.000000" />
<sequence id="sequence_634" name="chr8:85463334-85463364(+)" length="30" weight="1.000000" />
<sequence id="sequence_635" name="chr8:92042792-92042822(+)" length="30" weight="1.000000" />
<sequence id="sequence_636" name="chr8:92758493-92758523(+)" length="30" weight="1.000000" />
<sequence id="sequence_637" name="chr8:99624454-99624484(+)" length="30" weight="1.000000" />
<sequence id="sequence_638" name="chr9:100063320-100063350(+)" length="30" weight="1.000000" />
<sequence id="sequence_639" name="chr9:100589816-100589846(+)" length="30" weight="1.000000" />
<sequence id="sequence_640" name="chr9:10904205-10904235(+)" length="30" weight="1.000000" />
<sequence id="sequence_641" name="chr9:113580435-113580465(+)" length="30" weight="1.000000" />
<sequence id="sequence_642" name="chr9:113604294-113604324(+)" length="30" weight="1.000000" />
<sequence id="sequence_643" name="chr9:121743480-121743510(+)" length="30" weight="1.000000" />
<sequence id="sequence_644" name="chr9:122037124-122037154(+)" length="30" weight="1.000000" />
<sequence id="sequence_645" name="chr9:122281943-122281973(+)" length="30" weight="1.000000" />
<sequence id="sequence_646" name="chr9:122454610-122454640(+)" length="30" weight="1.000000" />
<sequence id="sequence_647" name="chr9:122580498-122580528(+)" length="30" weight="1.000000" />
<sequence id="sequence_648" name="chr9:131215046-131215076(+)" length="30" weight="1.000000" />
<sequence id="sequence_649" name="chr9:134399631-134399661(+)" length="30" weight="1.000000" />
<sequence id="sequence_650" name="chr9:27063568-27063598(+)" length="30" weight="1.000000" />
<sequence id="sequence_651" name="chr9:33180978-33181008(+)" length="30" weight="1.000000" />
<sequence id="sequence_652" name="chr9:36102458-36102488(+)" length="30" weight="1.000000" />
<sequence id="sequence_653" name="chr9:41031706-41031736(+)" length="30" weight="1.000000" />
<sequence id="sequence_654" name="chr9:4866722-4866752(+)" length="30" weight="1.000000" />
<sequence id="sequence_655" name="chr9:5580339-5580369(+)" length="30" weight="1.000000" />
<sequence id="sequence_656" name="chr9:84404255-84404285(+)" length="30" weight="1.000000" />
<sequence id="sequence_657" name="chr9:8855175-8855205(+)" length="30" weight="1.000000" />
<sequence id="sequence_658" name="chrX:103343284-103343314(+)" length="30" weight="1.000000" />
<sequence id="sequence_659" name="chrX:108699513-108699543(+)" length="30" weight="1.000000" />
<sequence id="sequence_660" name="chrX:111244430-111244460(+)" length="30" weight="1.000000" />
<sequence id="sequence_661" name="chrX:114611175-114611205(+)" length="30" weight="1.000000" />
<sequence id="sequence_662" name="chrX:118974536-118974566(+)" length="30" weight="1.000000" />
<sequence id="sequence_663" name="chrX:132587682-132587712(+)" length="30" weight="1.000000" />
<sequence id="sequence_664" name="chrX:133776277-133776307(+)" length="30" weight="1.000000" />
<sequence id="sequence_665" name="chrX:134377740-134377770(+)" length="30" weight="1.000000" />
<sequence id="sequence_666" name="chrX:134737143-134737173(+)" length="30" weight="1.000000" />
<sequence id="sequence_667" name="chrX:135760454-135760484(+)" length="30" weight="1.000000" />
<sequence id="sequence_668" name="chrX:16123369-16123399(+)" length="30" weight="1.000000" />
<sequence id="sequence_669" name="chrX:24231251-24231281(+)" length="30" weight="1.000000" />
<sequence id="sequence_670" name="chrX:30626942-30626972(+)" length="30" weight="1.000000" />
<sequence id="sequence_671" name="chrX:49289501-49289531(+)" length="30" weight="1.000000" />
<sequence id="sequence_672" name="chrX:51168830-51168860(+)" length="30" weight="1.000000" />
<sequence id="sequence_673" name="chrX:95076660-95076690(+)" length="30" weight="1.000000" />
<sequence id="sequence_674" name="chrY:11293873-11293903(+)" length="30" weight="1.000000" />
<letter_frequencies>
<alphabet_array>
<value letter_id="A">0.263</value>
<value letter_id="C">0.237</value>
<value letter_id="G">0.237</value>
<value letter_id="T">0.263</value>
</alphabet_array>
</letter_frequencies>
</training_set>
<model>
<command_line>meme -oc meme_out -mod zoops -minw 6 -maxw 15 -bfile ./background -markov_order 0 -seed 0 -dna -revcomp -evt 0.05 -nostatus -time 7137 -searchsize 100000 cluster_2_coord_nodup.txt.fa </command_line>
<host>noble-meme.grid.gs.washington.edu</host>
<type>zoops</type>
<nmotifs>1000</nmotifs>
<evalue_threshold>0.05</evalue_threshold>
<object_function>E-value of product of p-values</object_function>
<spfun>E-value of product of p-values</spfun>
<min_width>6</min_width>
<max_width>15</max_width>
<wg>11</wg>
<ws>1</ws>
<endgaps>yes</endgaps>
<substring>yes</substring>
<minsites>2</minsites>
<maxsites>675</maxsites>
<wnsites>0.8</wnsites>
<spmap>uni</spmap>
<spfuzz>0.5</spfuzz>
<prior>dirichlet</prior>
<beta>0.01</beta>
<maxiter>50</maxiter>
<distance>1e-05</distance>
<num_positions>20250</num_positions>
<seed>0</seed>
<hsfrac>0</hsfrac>
<searchsize>20250</searchsize>
<maxsize>0</maxsize>
<norand>no</norand>
<csites>1000</csites>
<strands>both</strands>
<brief>1000</brief>
<psp_file></psp_file>
<priors_file></priors_file>
<reason_for_stopping>Stopped because the next motif E-value > 5.00e-02.</reason_for_stopping>
<background_frequencies source="./background" order="0">
<alphabet_array>
<value letter_id="A">0.263</value>
<value letter_id="C">0.237</value>
<value letter_id="G">0.237</value>
<value letter_id="T">0.263</value>
</alphabet_array>
</background_frequencies>
</model>
<motifs>
<motif id="motif_1" name="GCCASYAGRKGGCRS" alt="MEME-1" width="15" sites="64" ic="15.0" re="15.4" llr="684" p_value="1.7e-257" e_value="1.6e-070" bayes_threshold="9.3966" elapsed_time="46.442219">
<scores>
<alphabet_matrix>
<alphabet_array>
<value letter_id="A">-17</value>
<value letter_id="C">-292</value>
<value letter_id="G">112</value>
<value letter_id="T">-27</value>
</alphabet_array>
<alphabet_array>
<value letter_id="A">-207</value>
<value letter_id="C">178</value>
<value letter_id="G">-192</value>
<value letter_id="T">-207</value>
</alphabet_array>
<alphabet_array>
<value letter_id="A">-1264</value>
<value letter_id="C">208</value>
<value letter_id="G">-1264</value>
<value letter_id="T">-1264</value>
</alphabet_array>
<alphabet_array>
<value letter_id="A">178</value>
<value letter_id="C">-292</value>
<value letter_id="G">-1264</value>
<value letter_id="T">-207</value>
</alphabet_array>
<alphabet_array>
<value letter_id="A">-149</value>
<value letter_id="C">129</value>
<value letter_id="G">33</value>
<value letter_id="T">-307</value>
</alphabet_array>
<alphabet_array>
<value letter_id="A">-61</value>
<value letter_id="C">33</value>
<value letter_id="G">-92</value>
<value letter_id="T">63</value>
</alphabet_array>
<alphabet_array>
<value letter_id="A">168</value>
<value letter_id="C">-1264</value>
<value letter_id="G">-75</value>
<value letter_id="T">-407</value>
</alphabet_array>
<alphabet_array>
<value letter_id="A">-1264</value>
<value letter_id="C">-1264</value>
<value letter_id="G">208</value>
<value letter_id="T">-1264</value>
</alphabet_array>
<alphabet_array>
<value letter_id="A">97</value>
<value letter_id="C">-1264</value>
<value letter_id="G">98</value>
<value letter_id="T">-407</value>
</alphabet_array>
<alphabet_array>
<value letter_id="A">-249</value>
<value letter_id="C">-1264</value>
<value letter_id="G">121</value>
<value letter_id="T">63</value>
</alphabet_array>
<alphabet_array>
<value letter_id="A">-1264</value>
<value letter_id="C">-1264</value>
<value letter_id="G">208</value>
<value letter_id="T">-1264</value>
</alphabet_array>
<alphabet_array>
<value letter_id="A">-307</value>
<value letter_id="C">-160</value>
<value letter_id="G">183</value>
<value letter_id="T">-249</value>
</alphabet_array>
<alphabet_array>
<value letter_id="A">-61</value>
<value letter_id="C">133</value>
<value letter_id="G">-160</value>
<value letter_id="T">-75</value>
</alphabet_array>
<alphabet_array>
<value letter_id="A">88</value>
<value letter_id="C">-292</value>
<value letter_id="G">88</value>
<value letter_id="T">-249</value>
</alphabet_array>
<alphabet_array>
<value letter_id="A">-207</value>
<value letter_id="C">78</value>
<value letter_id="G">83</value>
<value letter_id="T">-127</value>
</alphabet_array>
</alphabet_matrix>
</scores>
<probabilities>
<alphabet_matrix>
<alphabet_array>
<value letter_id="A">0.234375</value>
<value letter_id="C">0.031250</value>
<value letter_id="G">0.515625</value>
<value letter_id="T">0.218750</value>
</alphabet_array>
<alphabet_array>
<value letter_id="A">0.062500</value>
<value letter_id="C">0.812500</value>
<value letter_id="G">0.062500</value>
<value letter_id="T">0.062500</value>
</alphabet_array>
<alphabet_array>
<value letter_id="A">0.000000</value>
<value letter_id="C">1.000000</value>
<value letter_id="G">0.000000</value>
<value letter_id="T">0.000000</value>
</alphabet_array>
<alphabet_array>
<value letter_id="A">0.906250</value>
<value letter_id="C">0.031250</value>
<value letter_id="G">0.000000</value>
<value letter_id="T">0.062500</value>
</alphabet_array>
<alphabet_array>
<value letter_id="A">0.093750</value>
<value letter_id="C">0.578125</value>
<value letter_id="G">0.296875</value>
<value letter_id="T">0.031250</value>
</alphabet_array>
<alphabet_array>
<value letter_id="A">0.171875</value>
<value letter_id="C">0.296875</value>
<value letter_id="G">0.125000</value>
<value letter_id="T">0.406250</value>
</alphabet_array>
<alphabet_array>
<value letter_id="A">0.843750</value>
<value letter_id="C">0.000000</value>
<value letter_id="G">0.140625</value>
<value letter_id="T">0.015625</value>
</alphabet_array>
<alphabet_array>
<value letter_id="A">0.000000</value>
<value letter_id="C">0.000000</value>
<value letter_id="G">1.000000</value>
<value letter_id="T">0.000000</value>
</alphabet_array>
<alphabet_array>
<value letter_id="A">0.515625</value>
<value letter_id="C">0.000000</value>
<value letter_id="G">0.468750</value>
<value letter_id="T">0.015625</value>
</alphabet_array>
<alphabet_array>
<value letter_id="A">0.046875</value>
<value letter_id="C">0.000000</value>
<value letter_id="G">0.546875</value>
<value letter_id="T">0.406250</value>
</alphabet_array>
<alphabet_array>
<value letter_id="A">0.000000</value>
<value letter_id="C">0.000000</value>
<value letter_id="G">1.000000</value>
<value letter_id="T">0.000000</value>
</alphabet_array>
<alphabet_array>
<value letter_id="A">0.031250</value>
<value letter_id="C">0.078125</value>
<value letter_id="G">0.843750</value>
<value letter_id="T">0.046875</value>
</alphabet_array>
<alphabet_array>
<value letter_id="A">0.171875</value>
<value letter_id="C">0.593750</value>
<value letter_id="G">0.078125</value>
<value letter_id="T">0.156250</value>
</alphabet_array>
<alphabet_array>
<value letter_id="A">0.484375</value>
<value letter_id="C">0.031250</value>
<value letter_id="G">0.437500</value>
<value letter_id="T">0.046875</value>
</alphabet_array>
<alphabet_array>
<value letter_id="A">0.062500</value>
<value letter_id="C">0.406250</value>
<value letter_id="G">0.421875</value>
<value letter_id="T">0.109375</value>
</alphabet_array>
</alphabet_matrix>
</probabilities>
<regular_expression>
[GAT]CCA[CG][TC]AG[AG][GT]GGC[AG][GC]
</regular_expression>
<contributing_sites>
<contributing_site sequence_id="sequence_464" position="10" strand="plus" pvalue="3.75e-09" >
<left_flank>TCCCAAACTA</left_flank>
<site>
<letter_ref letter_id="G"/>
<letter_ref letter_id="C"/>
<letter_ref letter_id="C"/>
<letter_ref letter_id="A"/>
<letter_ref letter_id="C"/>
<letter_ref letter_id="T"/>
<letter_ref letter_id="A"/>
<letter_ref letter_id="G"/>
<letter_ref letter_id="A"/>
<letter_ref letter_id="G"/>
<letter_ref letter_id="G"/>
<letter_ref letter_id="G"/>
<letter_ref letter_id="C"/>
<letter_ref letter_id="A"/>
<letter_ref letter_id="G"/>
</site>
<right_flank>CAGAC</right_flank>
</contributing_site>
<contributing_site sequence_id="sequence_260" position="10" strand="plus" pvalue="3.75e-09" >
<left_flank>tgaacagtga</left_flank>
<site>
<letter_ref letter_id="G"/>
<letter_ref letter_id="C"/>
<letter_ref letter_id="C"/>
<letter_ref letter_id="A"/>
<letter_ref letter_id="C"/>
<letter_ref letter_id="T"/>
<letter_ref letter_id="A"/>
<letter_ref letter_id="G"/>
<letter_ref letter_id="A"/>
<letter_ref letter_id="G"/>
<letter_ref letter_id="G"/>
<letter_ref letter_id="G"/>
<letter_ref letter_id="C"/>
<letter_ref letter_id="A"/>
<letter_ref letter_id="G"/>
</site>
<right_flank>gaaac</right_flank>
</contributing_site>
<contributing_site sequence_id="sequence_327" position="1" strand="plus" pvalue="6.17e-09" >
<left_flank>G</left_flank>
<site>
<letter_ref letter_id="G"/>
<letter_ref letter_id="C"/>
<letter_ref letter_id="C"/>
<letter_ref letter_id="A"/>
<letter_ref letter_id="C"/>
<letter_ref letter_id="C"/>
<letter_ref letter_id="A"/>
<letter_ref letter_id="G"/>
<letter_ref letter_id="G"/>
<letter_ref letter_id="G"/>
<letter_ref letter_id="G"/>
<letter_ref letter_id="G"/>
<letter_ref letter_id="C"/>
<letter_ref letter_id="A"/>
<letter_ref letter_id="G"/>
</site>
<right_flank>CAGGGATCGG</right_flank>
</contributing_site>
<contributing_site sequence_id="sequence_624" position="10" strand="plus" pvalue="6.68e-08" >
<left_flank>tgactgtcct</left_flank>
<site>
<letter_ref letter_id="T"/>
<letter_ref letter_id="C"/>
<letter_ref letter_id="C"/>
<letter_ref letter_id="A"/>
<letter_ref letter_id="C"/>
<letter_ref letter_id="C"/>
<letter_ref letter_id="A"/>
<letter_ref letter_id="G"/>
<letter_ref letter_id="G"/>
<letter_ref letter_id="G"/>
<letter_ref letter_id="G"/>
<letter_ref letter_id="G"/>
<letter_ref letter_id="C"/>
<letter_ref letter_id="G"/>
<letter_ref letter_id="C"/>
</site>
<right_flank>tgcag</right_flank>
</contributing_site>
<contributing_site sequence_id="sequence_491" position="6" strand="minus" pvalue="9.51e-08" >
<left_flank>CCTGAAGTG</left_flank>
<site>
<letter_ref letter_id="G"/>
<letter_ref letter_id="C"/>
<letter_ref letter_id="C"/>
<letter_ref letter_id="A"/>
<letter_ref letter_id="C"/>
<letter_ref letter_id="G"/>
<letter_ref letter_id="A"/>
<letter_ref letter_id="G"/>
<letter_ref letter_id="G"/>
<letter_ref letter_id="T"/>
<letter_ref letter_id="G"/>
<letter_ref letter_id="G"/>
<letter_ref letter_id="C"/>
<letter_ref letter_id="A"/>
<letter_ref letter_id="G"/>
</site>
<right_flank>GCCTTT</right_flank>
</contributing_site>
<contributing_site sequence_id="sequence_56" position="5" strand="plus" pvalue="1.14e-07" >
<left_flank>GCATA</left_flank>
<site>
<letter_ref letter_id="A"/>
<letter_ref letter_id="C"/>
<letter_ref letter_id="C"/>
<letter_ref letter_id="A"/>
<letter_ref letter_id="C"/>
<letter_ref letter_id="C"/>
<letter_ref letter_id="A"/>
<letter_ref letter_id="G"/>
<letter_ref letter_id="A"/>
<letter_ref letter_id="T"/>
<letter_ref letter_id="G"/>
<letter_ref letter_id="G"/>
<letter_ref letter_id="C"/>
<letter_ref letter_id="A"/>
<letter_ref letter_id="G"/>
</site>
<right_flank>AGTGACCGCG</right_flank>
</contributing_site>
<contributing_site sequence_id="sequence_539" position="6" strand="plus" pvalue="1.58e-07" >
<left_flank>GCAGAT</left_flank>
<site>
<letter_ref letter_id="G"/>
<letter_ref letter_id="C"/>
<letter_ref letter_id="C"/>
<letter_ref letter_id="A"/>
<letter_ref letter_id="C"/>
<letter_ref letter_id="C"/>
<letter_ref letter_id="A"/>
<letter_ref letter_id="G"/>
<letter_ref letter_id="G"/>
<letter_ref letter_id="G"/>
<letter_ref letter_id="G"/>
<letter_ref letter_id="G"/>
<letter_ref letter_id="T"/>
<letter_ref letter_id="G"/>
<letter_ref letter_id="C"/>
</site>
<right_flank>CAAAGGACA</right_flank>
</contributing_site>
<contributing_site sequence_id="sequence_664" position="2" strand="minus" pvalue="1.81e-07" >
<left_flank>TCTTGGGAAG</left_flank>
<site>
<letter_ref letter_id="G"/>
<letter_ref letter_id="C"/>
<letter_ref letter_id="C"/>
<letter_ref letter_id="A"/>
<letter_ref letter_id="G"/>
<letter_ref letter_id="G"/>
<letter_ref letter_id="A"/>
<letter_ref letter_id="G"/>
<letter_ref letter_id="G"/>
<letter_ref letter_id="G"/>
<letter_ref letter_id="G"/>
<letter_ref letter_id="G"/>
<letter_ref letter_id="C"/>
<letter_ref letter_id="G"/>
<letter_ref letter_id="C"/>
</site>
<right_flank>CA</right_flank>
</contributing_site>
<contributing_site sequence_id="sequence_590" position="6" strand="minus" pvalue="1.81e-07" >
<left_flank>GGTCAGTAT</left_flank>
<site>
<letter_ref letter_id="A"/>
<letter_ref letter_id="C"/>
<letter_ref letter_id="C"/>
<letter_ref letter_id="A"/>
<letter_ref letter_id="G"/>
<letter_ref letter_id="C"/>
<letter_ref letter_id="A"/>
<letter_ref letter_id="G"/>
<letter_ref letter_id="A"/>
<letter_ref letter_id="G"/>
<letter_ref letter_id="G"/>
<letter_ref letter_id="G"/>
<letter_ref letter_id="C"/>
<letter_ref letter_id="A"/>
<letter_ref letter_id="G"/>
</site>
<right_flank>TGTAAG</right_flank>
</contributing_site>
<contributing_site sequence_id="sequence_250" position="9" strand="plus" pvalue="1.81e-07" >
<left_flank>CTGCCCAGT</left_flank>
<site>
<letter_ref letter_id="T"/>
<letter_ref letter_id="C"/>
<letter_ref letter_id="C"/>
<letter_ref letter_id="A"/>
<letter_ref letter_id="G"/>
<letter_ref letter_id="C"/>
<letter_ref letter_id="A"/>
<letter_ref letter_id="G"/>
<letter_ref letter_id="G"/>
<letter_ref letter_id="G"/>
<letter_ref letter_id="G"/>
<letter_ref letter_id="G"/>
<letter_ref letter_id="C"/>
<letter_ref letter_id="A"/>
<letter_ref letter_id="G"/>
</site>
<right_flank>CAGGGC</right_flank>
</contributing_site>
<contributing_site sequence_id="sequence_232" position="5" strand="minus" pvalue="1.81e-07" >
<left_flank>CAATAGACCA</left_flank>
<site>
<letter_ref letter_id="G"/>
<letter_ref letter_id="C"/>
<letter_ref letter_id="C"/>
<letter_ref letter_id="A"/>
<letter_ref letter_id="G"/>
<letter_ref letter_id="G"/>
<letter_ref letter_id="A"/>
<letter_ref letter_id="G"/>
<letter_ref letter_id="A"/>
<letter_ref letter_id="G"/>
<letter_ref letter_id="G"/>
<letter_ref letter_id="G"/>
<letter_ref letter_id="C"/>
<letter_ref letter_id="A"/>
<letter_ref letter_id="G"/>
</site>
<right_flank>CAAGA</right_flank>
</contributing_site>
<contributing_site sequence_id="sequence_558" position="5" strand="minus" pvalue="2.72e-07" >
<left_flank>CTAAACATTG</left_flank>
<site>
<letter_ref letter_id="A"/>
<letter_ref letter_id="C"/>
<letter_ref letter_id="C"/>
<letter_ref letter_id="A"/>
<letter_ref letter_id="C"/>
<letter_ref letter_id="A"/>
<letter_ref letter_id="A"/>
<letter_ref letter_id="G"/>
<letter_ref letter_id="A"/>
<letter_ref letter_id="T"/>
<letter_ref letter_id="G"/>
<letter_ref letter_id="G"/>
<letter_ref letter_id="C"/>
<letter_ref letter_id="A"/>
<letter_ref letter_id="G"/>
</site>
<right_flank>CAAAT</right_flank>
</contributing_site>
<contributing_site sequence_id="sequence_456" position="14" strand="plus" pvalue="3.15e-07" >
<left_flank>caggctgcag</left_flank>
<site>
<letter_ref letter_id="T"/>
<letter_ref letter_id="C"/>
<letter_ref letter_id="C"/>
<letter_ref letter_id="A"/>
<letter_ref letter_id="G"/>
<letter_ref letter_id="T"/>
<letter_ref letter_id="A"/>
<letter_ref letter_id="G"/>
<letter_ref letter_id="A"/>
<letter_ref letter_id="T"/>
<letter_ref letter_id="G"/>
<letter_ref letter_id="G"/>
<letter_ref letter_id="C"/>
<letter_ref letter_id="A"/>
<letter_ref letter_id="C"/>
</site>
<right_flank>t</right_flank>
</contributing_site>
<contributing_site sequence_id="sequence_513" position="3" strand="minus" pvalue="4.20e-07" >
<left_flank>GGGTAGAGAT</left_flank>
<site>
<letter_ref letter_id="G"/>
<letter_ref letter_id="C"/>
<letter_ref letter_id="C"/>
<letter_ref letter_id="A"/>
<letter_ref letter_id="C"/>
<letter_ref letter_id="A"/>
<letter_ref letter_id="A"/>
<letter_ref letter_id="G"/>
<letter_ref letter_id="A"/>
<letter_ref letter_id="G"/>
<letter_ref letter_id="G"/>
<letter_ref letter_id="G"/>
<letter_ref letter_id="C"/>
<letter_ref letter_id="G"/>
<letter_ref letter_id="T"/>
</site>
<right_flank>TCT</right_flank>
</contributing_site>
<contributing_site sequence_id="sequence_390" position="9" strand="minus" pvalue="4.20e-07" >
<left_flank>AAAGTA</left_flank>
<site>
<letter_ref letter_id="G"/>
<letter_ref letter_id="C"/>
<letter_ref letter_id="C"/>
<letter_ref letter_id="A"/>
<letter_ref letter_id="C"/>
<letter_ref letter_id="T"/>
<letter_ref letter_id="A"/>
<letter_ref letter_id="G"/>
<letter_ref letter_id="G"/>
<letter_ref letter_id="T"/>
<letter_ref letter_id="G"/>
<letter_ref letter_id="G"/>
<letter_ref letter_id="G"/>
<letter_ref letter_id="G"/>
<letter_ref letter_id="G"/>
</site>
<right_flank>TATTGCCTG</right_flank>
</contributing_site>
<contributing_site sequence_id="sequence_167" position="9" strand="plus" pvalue="4.20e-07" >
<left_flank>agattcctg</left_flank>
<site>
<letter_ref letter_id="G"/>
<letter_ref letter_id="C"/>
<letter_ref letter_id="C"/>
<letter_ref letter_id="A"/>
<letter_ref letter_id="C"/>
<letter_ref letter_id="T"/>
<letter_ref letter_id="A"/>
<letter_ref letter_id="G"/>
<letter_ref letter_id="A"/>
<letter_ref letter_id="G"/>
<letter_ref letter_id="G"/>
<letter_ref letter_id="C"/>
<letter_ref letter_id="C"/>
<letter_ref letter_id="A"/>
<letter_ref letter_id="G"/>
</site>
<right_flank>gaaggg</right_flank>
</contributing_site>
<contributing_site sequence_id="sequence_248" position="4" strand="minus" pvalue="7.08e-07" >
<left_flank>TCTCTCGCTG</left_flank>
<site>
<letter_ref letter_id="G"/>
<letter_ref letter_id="C"/>
<letter_ref letter_id="C"/>
<letter_ref letter_id="A"/>
<letter_ref letter_id="C"/>
<letter_ref letter_id="A"/>
<letter_ref letter_id="G"/>
<letter_ref letter_id="G"/>
<letter_ref letter_id="G"/>
<letter_ref letter_id="T"/>
<letter_ref letter_id="G"/>
<letter_ref letter_id="G"/>
<letter_ref letter_id="C"/>
<letter_ref letter_id="G"/>
<letter_ref letter_id="G"/>
</site>
<right_flank>AGTG</right_flank>
</contributing_site>
<contributing_site sequence_id="sequence_367" position="6" strand="plus" pvalue="8.08e-07" >
<left_flank>GCTATC</left_flank>
<site>
<letter_ref letter_id="A"/>
<letter_ref letter_id="C"/>
<letter_ref letter_id="C"/>
<letter_ref letter_id="A"/>
<letter_ref letter_id="C"/>
<letter_ref letter_id="C"/>
<letter_ref letter_id="A"/>
<letter_ref letter_id="G"/>
<letter_ref letter_id="G"/>
<letter_ref letter_id="T"/>
<letter_ref letter_id="G"/>
<letter_ref letter_id="G"/>
<letter_ref letter_id="T"/>
<letter_ref letter_id="G"/>
<letter_ref letter_id="C"/>
</site>
<right_flank>CAAATCAAA</right_flank>
</contributing_site>
<contributing_site sequence_id="sequence_395" position="8" strand="plus" pvalue="1.03e-06" >
<left_flank>TGCCTGTT</left_flank>
<site>
<letter_ref letter_id="G"/>
<letter_ref letter_id="C"/>
<letter_ref letter_id="C"/>
<letter_ref letter_id="A"/>
<letter_ref letter_id="C"/>
<letter_ref letter_id="C"/>
<letter_ref letter_id="A"/>
<letter_ref letter_id="G"/>
<letter_ref letter_id="G"/>
<letter_ref letter_id="G"/>
<letter_ref letter_id="G"/>
<letter_ref letter_id="T"/>
<letter_ref letter_id="C"/>
<letter_ref letter_id="A"/>
<letter_ref letter_id="G"/>
</site>
<right_flank>CACTGGC</right_flank>
</contributing_site>
<contributing_site sequence_id="sequence_442" position="10" strand="plus" pvalue="1.16e-06" >
<left_flank>TTCAACAATG</left_flank>
<site>
<letter_ref letter_id="G"/>
<letter_ref letter_id="C"/>
<letter_ref letter_id="C"/>
<letter_ref letter_id="A"/>
<letter_ref letter_id="C"/>
<letter_ref letter_id="T"/>
<letter_ref letter_id="G"/>
<letter_ref letter_id="G"/>
<letter_ref letter_id="A"/>
<letter_ref letter_id="G"/>
<letter_ref letter_id="G"/>
<letter_ref letter_id="G"/>
<letter_ref letter_id="C"/>
<letter_ref letter_id="A"/>
<letter_ref letter_id="T"/>
</site>
<right_flank>TGCCA</right_flank>
</contributing_site>
<contributing_site sequence_id="sequence_660" position="0" strand="minus" pvalue="1.48e-06" >
<left_flank>ATTCCATATG</left_flank>
<site>
<letter_ref letter_id="G"/>
<letter_ref letter_id="T"/>
<letter_ref letter_id="C"/>
<letter_ref letter_id="A"/>
<letter_ref letter_id="C"/>
<letter_ref letter_id="C"/>
<letter_ref letter_id="A"/>
<letter_ref letter_id="G"/>
<letter_ref letter_id="A"/>
<letter_ref letter_id="T"/>
<letter_ref letter_id="G"/>
<letter_ref letter_id="G"/>
<letter_ref letter_id="C"/>
<letter_ref letter_id="A"/>
<letter_ref letter_id="C"/>
</site>
<right_flank></right_flank>
</contributing_site>
<contributing_site sequence_id="sequence_649" position="10" strand="plus" pvalue="1.67e-06" >
<left_flank>ACCTGTCTTA</left_flank>
<site>
<letter_ref letter_id="G"/>
<letter_ref letter_id="C"/>
<letter_ref letter_id="C"/>
<letter_ref letter_id="A"/>
<letter_ref letter_id="G"/>
<letter_ref letter_id="T"/>
<letter_ref letter_id="A"/>
<letter_ref letter_id="G"/>
<letter_ref letter_id="G"/>
<letter_ref letter_id="T"/>
<letter_ref letter_id="G"/>
<letter_ref letter_id="C"/>
<letter_ref letter_id="C"/>
<letter_ref letter_id="A"/>
<letter_ref letter_id="C"/>
</site>
<right_flank>CAACA</right_flank>
</contributing_site>
<contributing_site sequence_id="sequence_185" position="7" strand="minus" pvalue="1.88e-06" >
<left_flank>ATGAAGGA</left_flank>
<site>
<letter_ref letter_id="A"/>
<letter_ref letter_id="C"/>
<letter_ref letter_id="C"/>
<letter_ref letter_id="A"/>
<letter_ref letter_id="C"/>
<letter_ref letter_id="A"/>
<letter_ref letter_id="G"/>
<letter_ref letter_id="G"/>
<letter_ref letter_id="G"/>
<letter_ref letter_id="T"/>
<letter_ref letter_id="G"/>
<letter_ref letter_id="G"/>
<letter_ref letter_id="C"/>
<letter_ref letter_id="A"/>
<letter_ref letter_id="G"/>
</site>
<right_flank>TGTAACA</right_flank>
</contributing_site>
<contributing_site sequence_id="sequence_509" position="11" strand="plus" pvalue="2.09e-06" >
<left_flank>TGACTCTCCT</left_flank>
<site>
<letter_ref letter_id="C"/>
<letter_ref letter_id="C"/>
<letter_ref letter_id="C"/>
<letter_ref letter_id="A"/>
<letter_ref letter_id="G"/>
<letter_ref letter_id="C"/>
<letter_ref letter_id="A"/>
<letter_ref letter_id="G"/>
<letter_ref letter_id="A"/>
<letter_ref letter_id="G"/>
<letter_ref letter_id="G"/>
<letter_ref letter_id="G"/>
<letter_ref letter_id="C"/>
<letter_ref letter_id="A"/>
<letter_ref letter_id="G"/>
</site>
<right_flank>ACCT</right_flank>
</contributing_site>
<contributing_site sequence_id="sequence_396" position="0" strand="minus" pvalue="2.31e-06" >
<left_flank>TCTGTGTGTG</left_flank>
<site>
<letter_ref letter_id="T"/>
<letter_ref letter_id="C"/>
<letter_ref letter_id="C"/>
<letter_ref letter_id="T"/>
<letter_ref letter_id="C"/>
<letter_ref letter_id="C"/>
<letter_ref letter_id="A"/>
<letter_ref letter_id="G"/>
<letter_ref letter_id="A"/>
<letter_ref letter_id="G"/>
<letter_ref letter_id="G"/>
<letter_ref letter_id="G"/>
<letter_ref letter_id="C"/>
<letter_ref letter_id="A"/>
<letter_ref letter_id="G"/>
</site>
<right_flank></right_flank>
</contributing_site>
<contributing_site sequence_id="sequence_317" position="14" strand="minus" pvalue="2.56e-06" >
<left_flank>A</left_flank>
<site>
<letter_ref letter_id="A"/>
<letter_ref letter_id="C"/>
<letter_ref letter_id="C"/>
<letter_ref letter_id="A"/>
<letter_ref letter_id="G"/>
<letter_ref letter_id="T"/>
<letter_ref letter_id="A"/>
<letter_ref letter_id="G"/>
<letter_ref letter_id="A"/>
<letter_ref letter_id="G"/>
<letter_ref letter_id="G"/>
<letter_ref letter_id="G"/>
<letter_ref letter_id="C"/>
<letter_ref letter_id="T"/>
<letter_ref letter_id="G"/>
</site>
<right_flank>CAACAGCTCA</right_flank>
</contributing_site>
<contributing_site sequence_id="sequence_290" position="15" strand="minus" pvalue="2.56e-06" >
<left_flank></left_flank>
<site>
<letter_ref letter_id="A"/>
<letter_ref letter_id="C"/>
<letter_ref letter_id="C"/>
<letter_ref letter_id="A"/>
<letter_ref letter_id="C"/>
<letter_ref letter_id="T"/>
<letter_ref letter_id="G"/>
<letter_ref letter_id="G"/>
<letter_ref letter_id="A"/>
<letter_ref letter_id="G"/>
<letter_ref letter_id="G"/>
<letter_ref letter_id="G"/>
<letter_ref letter_id="A"/>
<letter_ref letter_id="A"/>
<letter_ref letter_id="C"/>
</site>
<right_flank>CACTATGCTG</right_flank>
</contributing_site>
<contributing_site sequence_id="sequence_171" position="11" strand="minus" pvalue="2.56e-06" >
<left_flank>GAAT</left_flank>
<site>
<letter_ref letter_id="T"/>
<letter_ref letter_id="C"/>
<letter_ref letter_id="C"/>
<letter_ref letter_id="T"/>
<letter_ref letter_id="C"/>
<letter_ref letter_id="C"/>
<letter_ref letter_id="A"/>
<letter_ref letter_id="G"/>
<letter_ref letter_id="A"/>
<letter_ref letter_id="G"/>
<letter_ref letter_id="G"/>
<letter_ref letter_id="G"/>
<letter_ref letter_id="C"/>
<letter_ref letter_id="G"/>
<letter_ref letter_id="C"/>
</site>
<right_flank>AGGTCCCACA</right_flank>
</contributing_site>
<contributing_site sequence_id="sequence_410" position="4" strand="minus" pvalue="3.52e-06" >
<left_flank>ATTCAAAAAG</left_flank>
<site>
<letter_ref letter_id="T"/>
<letter_ref letter_id="C"/>
<letter_ref letter_id="C"/>
<letter_ref letter_id="A"/>
<letter_ref letter_id="C"/>
<letter_ref letter_id="A"/>
<letter_ref letter_id="A"/>
<letter_ref letter_id="G"/>
<letter_ref letter_id="A"/>
<letter_ref letter_id="T"/>
<letter_ref letter_id="G"/>
<letter_ref letter_id="G"/>
<letter_ref letter_id="G"/>
<letter_ref letter_id="A"/>
<letter_ref letter_id="G"/>
</site>
<right_flank>CATT</right_flank>
</contributing_site>
<contributing_site sequence_id="sequence_555" position="1" strand="plus" pvalue="3.90e-06" >
<left_flank>G</left_flank>
<site>
<letter_ref letter_id="A"/>
<letter_ref letter_id="C"/>
<letter_ref letter_id="C"/>
<letter_ref letter_id="A"/>
<letter_ref letter_id="T"/>
<letter_ref letter_id="T"/>
<letter_ref letter_id="A"/>
<letter_ref letter_id="G"/>
<letter_ref letter_id="A"/>
<letter_ref letter_id="T"/>
<letter_ref letter_id="G"/>
<letter_ref letter_id="G"/>
<letter_ref letter_id="C"/>
<letter_ref letter_id="A"/>
<letter_ref letter_id="G"/>
</site>
<right_flank>CAGAAATATC</right_flank>
</contributing_site>
<contributing_site sequence_id="sequence_446" position="0" strand="minus" pvalue="3.90e-06" >
<left_flank>AGAAACTTTT</left_flank>
<site>
<letter_ref letter_id="G"/>
<letter_ref letter_id="C"/>
<letter_ref letter_id="C"/>
<letter_ref letter_id="A"/>
<letter_ref letter_id="A"/>
<letter_ref letter_id="A"/>
<letter_ref letter_id="A"/>
<letter_ref letter_id="G"/>
<letter_ref letter_id="A"/>
<letter_ref letter_id="G"/>
<letter_ref letter_id="G"/>
<letter_ref letter_id="G"/>
<letter_ref letter_id="T"/>
<letter_ref letter_id="G"/>
<letter_ref letter_id="C"/>
</site>
<right_flank></right_flank>
</contributing_site>
<contributing_site sequence_id="sequence_361" position="2" strand="plus" pvalue="3.90e-06" >
<left_flank>GC</left_flank>
<site>
<letter_ref letter_id="T"/>
<letter_ref letter_id="C"/>
<letter_ref letter_id="C"/>
<letter_ref letter_id="A"/>
<letter_ref letter_id="G"/>
<letter_ref letter_id="C"/>
<letter_ref letter_id="A"/>
<letter_ref letter_id="G"/>
<letter_ref letter_id="A"/>
<letter_ref letter_id="T"/>
<letter_ref letter_id="G"/>
<letter_ref letter_id="G"/>
<letter_ref letter_id="G"/>
<letter_ref letter_id="G"/>
<letter_ref letter_id="G"/>
</site>
<right_flank>CATTACTTTG</right_flank>
</contributing_site>
<contributing_site sequence_id="sequence_634" position="0" strand="plus" pvalue="4.74e-06" >
<left_flank></left_flank>
<site>
<letter_ref letter_id="T"/>
<letter_ref letter_id="G"/>
<letter_ref letter_id="C"/>
<letter_ref letter_id="A"/>
<letter_ref letter_id="G"/>
<letter_ref letter_id="C"/>
<letter_ref letter_id="A"/>
<letter_ref letter_id="G"/>
<letter_ref letter_id="A"/>
<letter_ref letter_id="G"/>
<letter_ref letter_id="G"/>
<letter_ref letter_id="G"/>
<letter_ref letter_id="C"/>
<letter_ref letter_id="G"/>
<letter_ref letter_id="C"/>
</site>
<right_flank>GTGCCTCTCA</right_flank>
</contributing_site>
<contributing_site sequence_id="sequence_341" position="15" strand="plus" pvalue="4.74e-06" >
<left_flank>atgagCACCT</left_flank>
<site>
<letter_ref letter_id="G"/>
<letter_ref letter_id="C"/>
<letter_ref letter_id="C"/>
<letter_ref letter_id="A"/>
<letter_ref letter_id="C"/>
<letter_ref letter_id="T"/>
<letter_ref letter_id="A"/>
<letter_ref letter_id="G"/>
<letter_ref letter_id="G"/>
<letter_ref letter_id="A"/>
<letter_ref letter_id="G"/>
<letter_ref letter_id="G"/>
<letter_ref letter_id="C"/>
<letter_ref letter_id="A"/>
<letter_ref letter_id="A"/>
</site>
<right_flank></right_flank>
</contributing_site>
<contributing_site sequence_id="sequence_301" position="10" strand="minus" pvalue="5.75e-06" >
<left_flank>GTGTG</left_flank>
<site>
<letter_ref letter_id="A"/>
<letter_ref letter_id="C"/>
<letter_ref letter_id="C"/>
<letter_ref letter_id="A"/>
<letter_ref letter_id="C"/>
<letter_ref letter_id="T"/>
<letter_ref letter_id="A"/>
<letter_ref letter_id="G"/>
<letter_ref letter_id="G"/>
<letter_ref letter_id="A"/>
<letter_ref letter_id="G"/>
<letter_ref letter_id="G"/>
<letter_ref letter_id="A"/>
<letter_ref letter_id="G"/>
<letter_ref letter_id="C"/>
</site>
<right_flank>ATTGCCAAGA</right_flank>
</contributing_site>
<contributing_site sequence_id="sequence_25" position="4" strand="plus" pvalue="6.36e-06" >
<left_flank>CCTG</left_flank>
<site>
<letter_ref letter_id="G"/>
<letter_ref letter_id="C"/>
<letter_ref letter_id="C"/>
<letter_ref letter_id="A"/>
<letter_ref letter_id="C"/>
<letter_ref letter_id="A"/>
<letter_ref letter_id="G"/>
<letter_ref letter_id="G"/>
<letter_ref letter_id="A"/>
<letter_ref letter_id="G"/>
<letter_ref letter_id="G"/>
<letter_ref letter_id="C"/>
<letter_ref letter_id="C"/>
<letter_ref letter_id="A"/>
<letter_ref letter_id="G"/>
</site>
<right_flank>GAGGATGCTG</right_flank>
</contributing_site>
<contributing_site sequence_id="sequence_673" position="15" strand="minus" pvalue="7.02e-06" >
<left_flank></left_flank>
<site>
<letter_ref letter_id="T"/>
<letter_ref letter_id="C"/>
<letter_ref letter_id="C"/>
<letter_ref letter_id="T"/>
<letter_ref letter_id="C"/>
<letter_ref letter_id="T"/>
<letter_ref letter_id="A"/>
<letter_ref letter_id="G"/>
<letter_ref letter_id="G"/>
<letter_ref letter_id="G"/>
<letter_ref letter_id="G"/>
<letter_ref letter_id="G"/>
<letter_ref letter_id="A"/>
<letter_ref letter_id="G"/>
<letter_ref letter_id="C"/>
</site>
<right_flank>TCTTAGCTAA</right_flank>
</contributing_site>
<contributing_site sequence_id="sequence_157" position="11" strand="minus" pvalue="7.02e-06" >
<left_flank>CTTC</left_flank>
<site>
<letter_ref letter_id="G"/>
<letter_ref letter_id="C"/>
<letter_ref letter_id="C"/>
<letter_ref letter_id="A"/>
<letter_ref letter_id="T"/>
<letter_ref letter_id="T"/>
<letter_ref letter_id="A"/>
<letter_ref letter_id="G"/>
<letter_ref letter_id="A"/>
<letter_ref letter_id="T"/>
<letter_ref letter_id="G"/>
<letter_ref letter_id="G"/>
<letter_ref letter_id="T"/>
<letter_ref letter_id="A"/>
<letter_ref letter_id="G"/>
</site>
<right_flank>CACAGTAATA</right_flank>
</contributing_site>
<contributing_site sequence_id="sequence_153" position="6" strand="minus" pvalue="7.02e-06" >
<left_flank>AAACCATTT</left_flank>
<site>
<letter_ref letter_id="G"/>
<letter_ref letter_id="A"/>
<letter_ref letter_id="C"/>
<letter_ref letter_id="A"/>
<letter_ref letter_id="G"/>
<letter_ref letter_id="C"/>
<letter_ref letter_id="A"/>
<letter_ref letter_id="G"/>
<letter_ref letter_id="G"/>
<letter_ref letter_id="G"/>
<letter_ref letter_id="G"/>
<letter_ref letter_id="G"/>
<letter_ref letter_id="A"/>
<letter_ref letter_id="G"/>
<letter_ref letter_id="C"/>
</site>
<right_flank>TCTTCT</right_flank>
</contributing_site>
<contributing_site sequence_id="sequence_587" position="0" strand="minus" pvalue="7.73e-06" >
<left_flank>TAAAACAAAC</left_flank>
<site>
<letter_ref letter_id="A"/>
<letter_ref letter_id="C"/>
<letter_ref letter_id="C"/>
<letter_ref letter_id="A"/>
<letter_ref letter_id="C"/>
<letter_ref letter_id="T"/>
<letter_ref letter_id="A"/>
<letter_ref letter_id="G"/>
<letter_ref letter_id="A"/>
<letter_ref letter_id="G"/>
<letter_ref letter_id="G"/>
<letter_ref letter_id="G"/>
<letter_ref letter_id="C"/>
<letter_ref letter_id="C"/>
<letter_ref letter_id="T"/>
</site>
<right_flank></right_flank>
</contributing_site>
<contributing_site sequence_id="sequence_564" position="1" strand="plus" pvalue="7.73e-06" >
<left_flank>A</left_flank>
<site>
<letter_ref letter_id="T"/>
<letter_ref letter_id="T"/>
<letter_ref letter_id="C"/>
<letter_ref letter_id="A"/>
<letter_ref letter_id="C"/>
<letter_ref letter_id="T"/>
<letter_ref letter_id="A"/>
<letter_ref letter_id="G"/>
<letter_ref letter_id="G"/>
<letter_ref letter_id="G"/>
<letter_ref letter_id="G"/>
<letter_ref letter_id="G"/>
<letter_ref letter_id="T"/>
<letter_ref letter_id="G"/>
<letter_ref letter_id="C"/>
</site>
<right_flank>CAGTCACGTA</right_flank>
</contributing_site>
<contributing_site sequence_id="sequence_340" position="5" strand="minus" pvalue="7.73e-06" >
<left_flank>TGGACGAGGC</left_flank>
<site>
<letter_ref letter_id="C"/>
<letter_ref letter_id="C"/>
<letter_ref letter_id="C"/>
<letter_ref letter_id="A"/>
<letter_ref letter_id="G"/>
<letter_ref letter_id="C"/>
<letter_ref letter_id="A"/>
<letter_ref letter_id="G"/>
<letter_ref letter_id="G"/>
<letter_ref letter_id="G"/>
<letter_ref letter_id="G"/>
<letter_ref letter_id="G"/>
<letter_ref letter_id="A"/>
<letter_ref letter_id="G"/>
<letter_ref letter_id="C"/>
</site>
<right_flank>ACATG</right_flank>
</contributing_site>
<contributing_site sequence_id="sequence_353" position="14" strand="plus" pvalue="8.46e-06" >
<left_flank>GTTAGTGCCA</left_flank>
<site>
<letter_ref letter_id="G"/>
<letter_ref letter_id="C"/>
<letter_ref letter_id="C"/>
<letter_ref letter_id="C"/>
<letter_ref letter_id="C"/>
<letter_ref letter_id="T"/>
<letter_ref letter_id="A"/>
<letter_ref letter_id="G"/>
<letter_ref letter_id="G"/>
<letter_ref letter_id="T"/>
<letter_ref letter_id="G"/>
<letter_ref letter_id="G"/>
<letter_ref letter_id="C"/>
<letter_ref letter_id="A"/>
<letter_ref letter_id="T"/>
</site>
<right_flank>A</right_flank>
</contributing_site>
<contributing_site sequence_id="sequence_190" position="15" strand="minus" pvalue="8.46e-06" >
<left_flank></left_flank>
<site>
<letter_ref letter_id="T"/>
<letter_ref letter_id="C"/>
<letter_ref letter_id="C"/>
<letter_ref letter_id="A"/>
<letter_ref letter_id="C"/>
<letter_ref letter_id="C"/>
<letter_ref letter_id="A"/>
<letter_ref letter_id="G"/>
<letter_ref letter_id="G"/>
<letter_ref letter_id="G"/>
<letter_ref letter_id="G"/>
<letter_ref letter_id="G"/>
<letter_ref letter_id="A"/>
<letter_ref letter_id="C"/>
<letter_ref letter_id="C"/>
</site>
<right_flank>ACAGAGCAGG</right_flank>
</contributing_site>
<contributing_site sequence_id="sequence_523" position="9" strand="plus" pvalue="9.25e-06" >
<left_flank>TGATTTCTG</left_flank>
<site>
<letter_ref letter_id="A"/>
<letter_ref letter_id="C"/>
<letter_ref letter_id="C"/>
<letter_ref letter_id="A"/>
<letter_ref letter_id="C"/>
<letter_ref letter_id="T"/>
<letter_ref letter_id="A"/>
<letter_ref letter_id="G"/>
<letter_ref letter_id="G"/>
<letter_ref letter_id="T"/>
<letter_ref letter_id="G"/>
<letter_ref letter_id="G"/>
<letter_ref letter_id="G"/>
<letter_ref letter_id="G"/>
<letter_ref letter_id="A"/>
</site>
<right_flank>AACAAT</right_flank>
</contributing_site>
<contributing_site sequence_id="sequence_207" position="13" strand="plus" pvalue="9.25e-06" >
<left_flank>CCTTGCATTT</left_flank>
<site>
<letter_ref letter_id="G"/>
<letter_ref letter_id="C"/>
<letter_ref letter_id="C"/>
<letter_ref letter_id="A"/>
<letter_ref letter_id="G"/>
<letter_ref letter_id="T"/>
<letter_ref letter_id="A"/>
<letter_ref letter_id="G"/>
<letter_ref letter_id="A"/>
<letter_ref letter_id="G"/>
<letter_ref letter_id="G"/>
<letter_ref letter_id="T"/>
<letter_ref letter_id="T"/>
<letter_ref letter_id="G"/>
<letter_ref letter_id="C"/>
</site>
<right_flank>TA</right_flank>
</contributing_site>
<contributing_site sequence_id="sequence_85" position="12" strand="plus" pvalue="9.25e-06" >
<left_flank>TGCTCTTCTG</left_flank>
<site>
<letter_ref letter_id="G"/>
<letter_ref letter_id="T"/>
<letter_ref letter_id="C"/>
<letter_ref letter_id="A"/>
<letter_ref letter_id="C"/>
<letter_ref letter_id="T"/>
<letter_ref letter_id="A"/>
<letter_ref letter_id="G"/>
<letter_ref letter_id="A"/>
<letter_ref letter_id="T"/>
<letter_ref letter_id="G"/>
<letter_ref letter_id="G"/>
<letter_ref letter_id="G"/>
<letter_ref letter_id="G"/>
<letter_ref letter_id="C"/>
</site>
<right_flank>TAT</right_flank>
</contributing_site>
<contributing_site sequence_id="sequence_461" position="5" strand="minus" pvalue="1.01e-05" >
<left_flank>TGGGCTCAGA</left_flank>
<site>
<letter_ref letter_id="T"/>
<letter_ref letter_id="C"/>
<letter_ref letter_id="C"/>
<letter_ref letter_id="A"/>
<letter_ref letter_id="A"/>
<letter_ref letter_id="G"/>
<letter_ref letter_id="A"/>
<letter_ref letter_id="G"/>
<letter_ref letter_id="A"/>
<letter_ref letter_id="G"/>
<letter_ref letter_id="G"/>
<letter_ref letter_id="G"/>
<letter_ref letter_id="T"/>
<letter_ref letter_id="G"/>
<letter_ref letter_id="G"/>
</site>
<right_flank>AGAAG</right_flank>
</contributing_site>
<contributing_site sequence_id="sequence_305" position="1" strand="plus" pvalue="1.21e-05" >
<left_flank>c</left_flank>
<site>
<letter_ref letter_id="T"/>
<letter_ref letter_id="C"/>
<letter_ref letter_id="C"/>
<letter_ref letter_id="A"/>
<letter_ref letter_id="C"/>
<letter_ref letter_id="A"/>
<letter_ref letter_id="A"/>
<letter_ref letter_id="G"/>
<letter_ref letter_id="G"/>
<letter_ref letter_id="G"/>
<letter_ref letter_id="G"/>
<letter_ref letter_id="C"/>
<letter_ref letter_id="C"/>
<letter_ref letter_id="A"/>
<letter_ref letter_id="T"/>
</site>
<right_flank>cacttagccc</right_flank>
</contributing_site>
<contributing_site sequence_id="sequence_499" position="14" strand="minus" pvalue="1.33e-05" >
<left_flank>G</left_flank>
<site>
<letter_ref letter_id="A"/>
<letter_ref letter_id="C"/>
<letter_ref letter_id="C"/>
<letter_ref letter_id="A"/>
<letter_ref letter_id="C"/>
<letter_ref letter_id="T"/>
<letter_ref letter_id="A"/>
<letter_ref letter_id="G"/>
<letter_ref letter_id="A"/>
<letter_ref letter_id="T"/>
<letter_ref letter_id="G"/>
<letter_ref letter_id="G"/>
<letter_ref letter_id="C"/>
<letter_ref letter_id="T"/>
<letter_ref letter_id="A"/>
</site>
<right_flank>TCTCTTACAT</right_flank>
</contributing_site>
<contributing_site sequence_id="sequence_15" position="5" strand="minus" pvalue="1.58e-05" >
<left_flank>GGGTTGCAGT</left_flank>
<site>
<letter_ref letter_id="G"/>
<letter_ref letter_id="A"/>
<letter_ref letter_id="C"/>
<letter_ref letter_id="T"/>
<letter_ref letter_id="C"/>
<letter_ref letter_id="T"/>
<letter_ref letter_id="A"/>
<letter_ref letter_id="G"/>
<letter_ref letter_id="A"/>
<letter_ref letter_id="T"/>
<letter_ref letter_id="G"/>
<letter_ref letter_id="G"/>
<letter_ref letter_id="C"/>
<letter_ref letter_id="G"/>
<letter_ref letter_id="C"/>
</site>
<right_flank>CACTG</right_flank>
</contributing_site>
<contributing_site sequence_id="sequence_2" position="5" strand="plus" pvalue="1.86e-05" >
<left_flank>CAACA</left_flank>
<site>
<letter_ref letter_id="G"/>
<letter_ref letter_id="G"/>
<letter_ref letter_id="C"/>
<letter_ref letter_id="A"/>
<letter_ref letter_id="C"/>
<letter_ref letter_id="T"/>
<letter_ref letter_id="A"/>
<letter_ref letter_id="G"/>
<letter_ref letter_id="T"/>
<letter_ref letter_id="G"/>
<letter_ref letter_id="G"/>
<letter_ref letter_id="G"/>
<letter_ref letter_id="C"/>
<letter_ref letter_id="A"/>
<letter_ref letter_id="G"/>
</site>
<right_flank>CACTAGGACC</right_flank>
</contributing_site>
<contributing_site sequence_id="sequence_503" position="12" strand="plus" pvalue="2.02e-05" >
<left_flank>tttctccttt</left_flank>
<site>
<letter_ref letter_id="G"/>
<letter_ref letter_id="T"/>
<letter_ref letter_id="C"/>
<letter_ref letter_id="A"/>
<letter_ref letter_id="A"/>
<letter_ref letter_id="T"/>
<letter_ref letter_id="A"/>
<letter_ref letter_id="G"/>
<letter_ref letter_id="A"/>
<letter_ref letter_id="G"/>
<letter_ref letter_id="G"/>
<letter_ref letter_id="G"/>
<letter_ref letter_id="T"/>
<letter_ref letter_id="G"/>
<letter_ref letter_id="C"/>
</site>
<right_flank>tgg</right_flank>
</contributing_site>
<contributing_site sequence_id="sequence_603" position="11" strand="minus" pvalue="2.37e-05" >
<left_flank>GATT</left_flank>
<site>
<letter_ref letter_id="G"/>
<letter_ref letter_id="C"/>
<letter_ref letter_id="C"/>
<letter_ref letter_id="A"/>
<letter_ref letter_id="C"/>
<letter_ref letter_id="C"/>
<letter_ref letter_id="A"/>
<letter_ref letter_id="G"/>
<letter_ref letter_id="G"/>
<letter_ref letter_id="G"/>
<letter_ref letter_id="G"/>
<letter_ref letter_id="A"/>
<letter_ref letter_id="A"/>
<letter_ref letter_id="G"/>
<letter_ref letter_id="T"/>
</site>
<right_flank>AGAGTACTAC</right_flank>
</contributing_site>
<contributing_site sequence_id="sequence_129" position="4" strand="plus" pvalue="2.76e-05" >
<left_flank>AGCA</left_flank>
<site>
<letter_ref letter_id="G"/>
<letter_ref letter_id="A"/>
<letter_ref letter_id="C"/>
<letter_ref letter_id="A"/>
<letter_ref letter_id="G"/>
<letter_ref letter_id="C"/>
<letter_ref letter_id="A"/>
<letter_ref letter_id="G"/>
<letter_ref letter_id="G"/>
<letter_ref letter_id="G"/>
<letter_ref letter_id="G"/>
<letter_ref letter_id="T"/>
<letter_ref letter_id="C"/>
<letter_ref letter_id="A"/>
<letter_ref letter_id="C"/>
</site>
<right_flank>CATCCTGGTG</right_flank>
</contributing_site>
<contributing_site sequence_id="sequence_266" position="1" strand="plus" pvalue="2.98e-05" >
<left_flank>C</left_flank>
<site>
<letter_ref letter_id="A"/>
<letter_ref letter_id="C"/>
<letter_ref letter_id="C"/>
<letter_ref letter_id="A"/>
<letter_ref letter_id="G"/>
<letter_ref letter_id="T"/>
<letter_ref letter_id="A"/>
<letter_ref letter_id="G"/>
<letter_ref letter_id="G"/>
<letter_ref letter_id="T"/>
<letter_ref letter_id="G"/>
<letter_ref letter_id="C"/>
<letter_ref letter_id="C"/>
<letter_ref letter_id="T"/>
<letter_ref letter_id="C"/>
</site>
<right_flank>CATCACACCA</right_flank>
</contributing_site>
<contributing_site sequence_id="sequence_215" position="5" strand="plus" pvalue="3.21e-05" >
<left_flank>TTCCA</left_flank>
<site>
<letter_ref letter_id="T"/>
<letter_ref letter_id="C"/>
<letter_ref letter_id="C"/>
<letter_ref letter_id="A"/>
<letter_ref letter_id="G"/>
<letter_ref letter_id="A"/>
<letter_ref letter_id="T"/>
<letter_ref letter_id="G"/>
<letter_ref letter_id="G"/>
<letter_ref letter_id="T"/>
<letter_ref letter_id="G"/>
<letter_ref letter_id="G"/>
<letter_ref letter_id="C"/>
<letter_ref letter_id="A"/>
<letter_ref letter_id="G"/>
</site>
<right_flank>AGCATCTAAG</right_flank>
</contributing_site>
<contributing_site sequence_id="sequence_86" position="1" strand="plus" pvalue="3.21e-05" >
<left_flank>C</left_flank>
<site>
<letter_ref letter_id="A"/>
<letter_ref letter_id="A"/>
<letter_ref letter_id="C"/>
<letter_ref letter_id="A"/>
<letter_ref letter_id="C"/>
<letter_ref letter_id="T"/>
<letter_ref letter_id="A"/>
<letter_ref letter_id="G"/>
<letter_ref letter_id="A"/>
<letter_ref letter_id="T"/>
<letter_ref letter_id="G"/>
<letter_ref letter_id="G"/>
<letter_ref letter_id="A"/>
<letter_ref letter_id="G"/>
<letter_ref letter_id="T"/>
</site>
<right_flank>AATTTTCTCC</right_flank>
</contributing_site>
<contributing_site sequence_id="sequence_542" position="15" strand="plus" pvalue="3.73e-05" >
<left_flank>TCTGGCTCCG</left_flank>
<site>
<letter_ref letter_id="A"/>
<letter_ref letter_id="C"/>
<letter_ref letter_id="C"/>
<letter_ref letter_id="A"/>
<letter_ref letter_id="A"/>
<letter_ref letter_id="A"/>
<letter_ref letter_id="G"/>
<letter_ref letter_id="G"/>
<letter_ref letter_id="G"/>
<letter_ref letter_id="T"/>
<letter_ref letter_id="G"/>
<letter_ref letter_id="G"/>
<letter_ref letter_id="A"/>
<letter_ref letter_id="G"/>
<letter_ref letter_id="C"/>
</site>
<right_flank></right_flank>
</contributing_site>
<contributing_site sequence_id="sequence_296" position="14" strand="minus" pvalue="4.63e-05" >
<left_flank>A</left_flank>
<site>
<letter_ref letter_id="G"/>
<letter_ref letter_id="C"/>
<letter_ref letter_id="C"/>
<letter_ref letter_id="A"/>
<letter_ref letter_id="G"/>
<letter_ref letter_id="G"/>
<letter_ref letter_id="G"/>
<letter_ref letter_id="G"/>
<letter_ref letter_id="G"/>
<letter_ref letter_id="A"/>
<letter_ref letter_id="G"/>
<letter_ref letter_id="G"/>
<letter_ref letter_id="A"/>
<letter_ref letter_id="G"/>
<letter_ref letter_id="C"/>
</site>
<right_flank>CAAGATAGCC</right_flank>
</contributing_site>
<contributing_site sequence_id="sequence_235" position="4" strand="minus" pvalue="5.73e-05" >
<left_flank>AGGTCGTTTT</left_flank>
<site>
<letter_ref letter_id="G"/>
<letter_ref letter_id="C"/>
<letter_ref letter_id="C"/>
<letter_ref letter_id="C"/>
<letter_ref letter_id="A"/>
<letter_ref letter_id="G"/>
<letter_ref letter_id="A"/>
<letter_ref letter_id="G"/>
<letter_ref letter_id="A"/>
<letter_ref letter_id="G"/>
<letter_ref letter_id="G"/>
<letter_ref letter_id="G"/>
<letter_ref letter_id="A"/>
<letter_ref letter_id="A"/>
<letter_ref letter_id="G"/>
</site>
<right_flank>GACC</right_flank>
</contributing_site>
<contributing_site sequence_id="sequence_578" position="13" strand="minus" pvalue="6.14e-05" >
<left_flank>CG</left_flank>
<site>
<letter_ref letter_id="G"/>
<letter_ref letter_id="G"/>
<letter_ref letter_id="C"/>
<letter_ref letter_id="A"/>
<letter_ref letter_id="G"/>
<letter_ref letter_id="G"/>
<letter_ref letter_id="G"/>
<letter_ref letter_id="G"/>
<letter_ref letter_id="G"/>
<letter_ref letter_id="T"/>
<letter_ref letter_id="G"/>
<letter_ref letter_id="G"/>
<letter_ref letter_id="T"/>
<letter_ref letter_id="G"/>
<letter_ref letter_id="G"/>
</site>
<right_flank>CGGGTGGAAG</right_flank>
</contributing_site>
<contributing_site sequence_id="sequence_12" position="13" strand="minus" pvalue="6.56e-05" >
<left_flank>GT</left_flank>
<site>
<letter_ref letter_id="G"/>
<letter_ref letter_id="G"/>
<letter_ref letter_id="C"/>
<letter_ref letter_id="A"/>
<letter_ref letter_id="G"/>
<letter_ref letter_id="G"/>
<letter_ref letter_id="G"/>
<letter_ref letter_id="G"/>
<letter_ref letter_id="G"/>
<letter_ref letter_id="T"/>
<letter_ref letter_id="G"/>
<letter_ref letter_id="G"/>
<letter_ref letter_id="T"/>
<letter_ref letter_id="G"/>
<letter_ref letter_id="C"/>
</site>
<right_flank>GCCTGCGCAC</right_flank>
</contributing_site>
<contributing_site sequence_id="sequence_450" position="10" strand="minus" pvalue="1.10e-04" >
<left_flank>GAGAA</left_flank>
<site>
<letter_ref letter_id="G"/>
<letter_ref letter_id="C"/>
<letter_ref letter_id="C"/>
<letter_ref letter_id="A"/>
<letter_ref letter_id="A"/>
<letter_ref letter_id="A"/>
<letter_ref letter_id="A"/>
<letter_ref letter_id="G"/>
<letter_ref letter_id="A"/>
<letter_ref letter_id="T"/>
<letter_ref letter_id="G"/>
<letter_ref letter_id="A"/>
<letter_ref letter_id="C"/>
<letter_ref letter_id="A"/>
<letter_ref letter_id="A"/>
</site>
<right_flank>ATATTTGAGG</right_flank>
</contributing_site>
</contributing_sites>
</motif>
<motif id="motif_2" name="TGAGTCAK" alt="MEME-2" width="8" sites="68" ic="13.0" re="12.9" llr="610" p_value="7.5e-246" e_value="2.7e-038" bayes_threshold="8.62588" elapsed_time="72.379189">
<scores>
<alphabet_matrix>
<alphabet_array>
<value letter_id="A">-1273</value>
<value letter_id="C">-1273</value>
<value letter_id="G">-1273</value>
<value letter_id="T">193</value>
</alphabet_array>
<alphabet_array>
<value letter_id="A">-1273</value>
<value letter_id="C">-1273</value>
<value letter_id="G">208</value>
<value letter_id="T">-1273</value>
</alphabet_array>
<alphabet_array>
<value letter_id="A">193</value>
<value letter_id="C">-1273</value>
<value letter_id="G">-1273</value>
<value letter_id="T">-1273</value>
</alphabet_array>
<alphabet_array>
<value letter_id="A">-1273</value>
<value letter_id="C">-1273</value>
<value letter_id="G">185</value>
<value letter_id="T">-84</value>
</alphabet_array>
<alphabet_array>
<value letter_id="A">-1273</value>
<value letter_id="C">-169</value>
<value letter_id="G">-120</value>
<value letter_id="T">165</value>
</alphabet_array>
<alphabet_array>
<value letter_id="A">-1273</value>
<value letter_id="C">208</value>
<value letter_id="G">-1273</value>
<value letter_id="T">-1273</value>
</alphabet_array>
<alphabet_array>
<value letter_id="A">193</value>
<value letter_id="C">-1273</value>
<value letter_id="G">-1273</value>
<value letter_id="T">-1273</value>
</alphabet_array>
<alphabet_array>
<value letter_id="A">-316</value>
<value letter_id="C">-101</value>
<value letter_id="G">80</value>
<value letter_id="T">75</value>
</alphabet_array>
</alphabet_matrix>
</scores>
<probabilities>
<alphabet_matrix>
<alphabet_array>
<value letter_id="A">0.000000</value>
<value letter_id="C">0.000000</value>
<value letter_id="G">0.000000</value>
<value letter_id="T">1.000000</value>
</alphabet_array>
<alphabet_array>
<value letter_id="A">0.000000</value>
<value letter_id="C">0.000000</value>
<value letter_id="G">1.000000</value>
<value letter_id="T">0.000000</value>
</alphabet_array>
<alphabet_array>
<value letter_id="A">1.000000</value>
<value letter_id="C">0.000000</value>
<value letter_id="G">0.000000</value>
<value letter_id="T">0.000000</value>
</alphabet_array>
<alphabet_array>
<value letter_id="A">0.000000</value>
<value letter_id="C">0.000000</value>
<value letter_id="G">0.852941</value>
<value letter_id="T">0.147059</value>
</alphabet_array>
<alphabet_array>
<value letter_id="A">0.000000</value>
<value letter_id="C">0.073529</value>
<value letter_id="G">0.102941</value>
<value letter_id="T">0.823529</value>
</alphabet_array>
<alphabet_array>
<value letter_id="A">0.000000</value>
<value letter_id="C">1.000000</value>
<value letter_id="G">0.000000</value>
<value letter_id="T">0.000000</value>
</alphabet_array>
<alphabet_array>
<value letter_id="A">1.000000</value>
<value letter_id="C">0.000000</value>
<value letter_id="G">0.000000</value>
<value letter_id="T">0.000000</value>
</alphabet_array>
<alphabet_array>
<value letter_id="A">0.029412</value>
<value letter_id="C">0.117647</value>
<value letter_id="G">0.411765</value>
<value letter_id="T">0.441176</value>
</alphabet_array>
</alphabet_matrix>
</probabilities>
<regular_expression>
TGAGTCA[TG]
</regular_expression>
<contributing_sites>
<contributing_site sequence_id="sequence_636" position="1" strand="minus" pvalue="3.18e-05" >
<left_flank>TCTCAGCTGG</left_flank>
<site>
<letter_ref letter_id="T"/>
<letter_ref letter_id="G"/>
<letter_ref letter_id="A"/>
<letter_ref letter_id="G"/>
<letter_ref letter_id="T"/>
<letter_ref letter_id="C"/>
<letter_ref letter_id="A"/>
<letter_ref letter_id="T"/>
</site>
<right_flank>A</right_flank>
</contributing_site>
<contributing_site sequence_id="sequence_594" position="15" strand="plus" pvalue="3.18e-05" >
<left_flank>TCTGTAGGCC</left_flank>
<site>
<letter_ref letter_id="T"/>
<letter_ref letter_id="G"/>
<letter_ref letter_id="A"/>
<letter_ref letter_id="G"/>
<letter_ref letter_id="T"/>
<letter_ref letter_id="C"/>
<letter_ref letter_id="A"/>
<letter_ref letter_id="T"/>
</site>
<right_flank>AAAGAAA</right_flank>
</contributing_site>
<contributing_site sequence_id="sequence_566" position="14" strand="plus" pvalue="3.18e-05" >
<left_flank>gcttctggca</left_flank>
<site>
<letter_ref letter_id="T"/>
<letter_ref letter_id="G"/>
<letter_ref letter_id="A"/>
<letter_ref letter_id="G"/>
<letter_ref letter_id="T"/>
<letter_ref letter_id="C"/>
<letter_ref letter_id="A"/>
<letter_ref letter_id="G"/>
</site>
<right_flank>ctttcaga</right_flank>
</contributing_site>
<contributing_site sequence_id="sequence_531" position="21" strand="minus" pvalue="3.18e-05" >
<left_flank>G</left_flank>
<site>
<letter_ref letter_id="T"/>
<letter_ref letter_id="G"/>
<letter_ref letter_id="A"/>
<letter_ref letter_id="G"/>
<letter_ref letter_id="T"/>
<letter_ref letter_id="C"/>
<letter_ref letter_id="A"/>
<letter_ref letter_id="G"/>
</site>
<right_flank>CGCTGGGGAG</right_flank>
</contributing_site>
<contributing_site sequence_id="sequence_508" position="18" strand="minus" pvalue="3.18e-05" >
<left_flank>TGCC</left_flank>
<site>
<letter_ref letter_id="T"/>
<letter_ref letter_id="G"/>
<letter_ref letter_id="A"/>
<letter_ref letter_id="G"/>
<letter_ref letter_id="T"/>
<letter_ref letter_id="C"/>
<letter_ref letter_id="A"/>
<letter_ref letter_id="T"/>
</site>
<right_flank>GCTGTACCAG</right_flank>
</contributing_site>
<contributing_site sequence_id="sequence_502" position="10" strand="plus" pvalue="3.18e-05" >
<left_flank>ttaggaaggg</left_flank>
<site>
<letter_ref letter_id="T"/>
<letter_ref letter_id="G"/>
<letter_ref letter_id="A"/>
<letter_ref letter_id="G"/>
<letter_ref letter_id="T"/>
<letter_ref letter_id="C"/>
<letter_ref letter_id="A"/>
<letter_ref letter_id="T"/>
</site>
<right_flank>ccagctttgt</right_flank>
</contributing_site>
<contributing_site sequence_id="sequence_501" position="12" strand="plus" pvalue="3.18e-05" >
<left_flank>TTGCTAAGAA</left_flank>
<site>
<letter_ref letter_id="T"/>
<letter_ref letter_id="G"/>
<letter_ref letter_id="A"/>
<letter_ref letter_id="G"/>
<letter_ref letter_id="T"/>
<letter_ref letter_id="C"/>
<letter_ref letter_id="A"/>
<letter_ref letter_id="G"/>
</site>
<right_flank>ATGGTCCTGC</right_flank>
</contributing_site>
<contributing_site sequence_id="sequence_482" position="9" strand="minus" pvalue="3.18e-05" >
<left_flank>GGGGCAGTGT</left_flank>
<site>
<letter_ref letter_id="T"/>
<letter_ref letter_id="G"/>
<letter_ref letter_id="A"/>
<letter_ref letter_id="G"/>
<letter_ref letter_id="T"/>
<letter_ref letter_id="C"/>
<letter_ref letter_id="A"/>
<letter_ref letter_id="G"/>
</site>
<right_flank>AAGCCTTTA</right_flank>
</contributing_site>
<contributing_site sequence_id="sequence_479" position="11" strand="minus" pvalue="3.18e-05" >
<left_flank>AAGAACCAGT</left_flank>
<site>
<letter_ref letter_id="T"/>
<letter_ref letter_id="G"/>
<letter_ref letter_id="A"/>
<letter_ref letter_id="G"/>
<letter_ref letter_id="T"/>
<letter_ref letter_id="C"/>
<letter_ref letter_id="A"/>
<letter_ref letter_id="T"/>
</site>
<right_flank>CTCTGGGGCT</right_flank>
</contributing_site>
<contributing_site sequence_id="sequence_478" position="13" strand="minus" pvalue="3.18e-05" >
<left_flank>ATCGGAGGC</left_flank>
<site>
<letter_ref letter_id="T"/>
<letter_ref letter_id="G"/>
<letter_ref letter_id="A"/>
<letter_ref letter_id="G"/>
<letter_ref letter_id="T"/>
<letter_ref letter_id="C"/>
<letter_ref letter_id="A"/>
<letter_ref letter_id="T"/>
</site>
<right_flank>CCCTGCTGCA</right_flank>
</contributing_site>
<contributing_site sequence_id="sequence_453" position="11" strand="minus" pvalue="3.18e-05" >
<left_flank>CCTGAGCTTA</left_flank>
<site>
<letter_ref letter_id="T"/>
<letter_ref letter_id="G"/>
<letter_ref letter_id="A"/>
<letter_ref letter_id="G"/>
<letter_ref letter_id="T"/>
<letter_ref letter_id="C"/>
<letter_ref letter_id="A"/>
<letter_ref letter_id="T"/>
</site>
<right_flank>TCGTACCATC</right_flank>
</contributing_site>
<contributing_site sequence_id="sequence_449" position="15" strand="minus" pvalue="3.18e-05" >
<left_flank>ACTGACT</left_flank>
<site>
<letter_ref letter_id="T"/>
<letter_ref letter_id="G"/>
<letter_ref letter_id="A"/>
<letter_ref letter_id="G"/>
<letter_ref letter_id="T"/>
<letter_ref letter_id="C"/>
<letter_ref letter_id="A"/>
<letter_ref letter_id="G"/>
</site>
<right_flank>CCCTCTAAGC</right_flank>
</contributing_site>
<contributing_site sequence_id="sequence_420" position="9" strand="plus" pvalue="3.18e-05" >
<left_flank>CATAGGCTC</left_flank>
<site>
<letter_ref letter_id="T"/>
<letter_ref letter_id="G"/>
<letter_ref letter_id="A"/>
<letter_ref letter_id="G"/>
<letter_ref letter_id="T"/>
<letter_ref letter_id="C"/>
<letter_ref letter_id="A"/>
<letter_ref letter_id="T"/>
</site>
<right_flank>CCTTGACTTC</right_flank>
</contributing_site>
<contributing_site sequence_id="sequence_419" position="11" strand="minus" pvalue="3.18e-05" >
<left_flank>GAAAGTTACA</left_flank>
<site>
<letter_ref letter_id="T"/>
<letter_ref letter_id="G"/>
<letter_ref letter_id="A"/>
<letter_ref letter_id="G"/>
<letter_ref letter_id="T"/>
<letter_ref letter_id="C"/>
<letter_ref letter_id="A"/>
<letter_ref letter_id="G"/>
</site>
<right_flank>ACAATGTTTT</right_flank>
</contributing_site>
<contributing_site sequence_id="sequence_404" position="9" strand="minus" pvalue="3.18e-05" >
<left_flank>ATTTGTTCAA</left_flank>
<site>
<letter_ref letter_id="T"/>
<letter_ref letter_id="G"/>
<letter_ref letter_id="A"/>
<letter_ref letter_id="G"/>
<letter_ref letter_id="T"/>
<letter_ref letter_id="C"/>
<letter_ref letter_id="A"/>
<letter_ref letter_id="G"/>
</site>
<right_flank>CAAACCTCC</right_flank>
</contributing_site>
<contributing_site sequence_id="sequence_384" position="18" strand="minus" pvalue="3.18e-05" >
<left_flank>TGTG</left_flank>
<site>
<letter_ref letter_id="T"/>
<letter_ref letter_id="G"/>
<letter_ref letter_id="A"/>
<letter_ref letter_id="G"/>
<letter_ref letter_id="T"/>
<letter_ref letter_id="C"/>
<letter_ref letter_id="A"/>
<letter_ref letter_id="G"/>
</site>
<right_flank>AGAGGGAAAG</right_flank>
</contributing_site>
<contributing_site sequence_id="sequence_370" position="13" strand="minus" pvalue="3.18e-05" >
<left_flank>TGGTCTGGG</left_flank>
<site>
<letter_ref letter_id="T"/>
<letter_ref letter_id="G"/>
<letter_ref letter_id="A"/>
<letter_ref letter_id="G"/>
<letter_ref letter_id="T"/>
<letter_ref letter_id="C"/>
<letter_ref letter_id="A"/>
<letter_ref letter_id="G"/>
</site>
<right_flank>GGGTGAGTAG</right_flank>
</contributing_site>
<contributing_site sequence_id="sequence_359" position="14" strand="minus" pvalue="3.18e-05" >
<left_flank>CCCAGCTA</left_flank>
<site>
<letter_ref letter_id="T"/>
<letter_ref letter_id="G"/>
<letter_ref letter_id="A"/>
<letter_ref letter_id="G"/>
<letter_ref letter_id="T"/>
<letter_ref letter_id="C"/>
<letter_ref letter_id="A"/>
<letter_ref letter_id="T"/>
</site>
<right_flank>ATTCCCAGCA</right_flank>
</contributing_site>
<contributing_site sequence_id="sequence_356" position="17" strand="minus" pvalue="3.18e-05" >
<left_flank>CTGGA</left_flank>
<site>
<letter_ref letter_id="T"/>
<letter_ref letter_id="G"/>
<letter_ref letter_id="A"/>
<letter_ref letter_id="G"/>
<letter_ref letter_id="T"/>
<letter_ref letter_id="C"/>
<letter_ref letter_id="A"/>
<letter_ref letter_id="T"/>
</site>
<right_flank>CTCCCAGTCA</right_flank>
</contributing_site>
<contributing_site sequence_id="sequence_347" position="16" strand="minus" pvalue="3.18e-05" >
<left_flank>GTAACC</left_flank>
<site>
<letter_ref letter_id="T"/>
<letter_ref letter_id="G"/>
<letter_ref letter_id="A"/>
<letter_ref letter_id="G"/>
<letter_ref letter_id="T"/>
<letter_ref letter_id="C"/>
<letter_ref letter_id="A"/>
<letter_ref letter_id="G"/>
</site>
<right_flank>ATGAGCTGGT</right_flank>
</contributing_site>
<contributing_site sequence_id="sequence_346" position="4" strand="minus" pvalue="3.18e-05" >
<left_flank>TGAATTTCAG</left_flank>
<site>
<letter_ref letter_id="T"/>
<letter_ref letter_id="G"/>
<letter_ref letter_id="A"/>
<letter_ref letter_id="G"/>
<letter_ref letter_id="T"/>
<letter_ref letter_id="C"/>
<letter_ref letter_id="A"/>
<letter_ref letter_id="G"/>
</site>
<right_flank>GCTC</right_flank>
</contributing_site>
<contributing_site sequence_id="sequence_342" position="18" strand="minus" pvalue="3.18e-05" >
<left_flank>CCTT</left_flank>
<site>
<letter_ref letter_id="T"/>
<letter_ref letter_id="G"/>
<letter_ref letter_id="A"/>
<letter_ref letter_id="G"/>
<letter_ref letter_id="T"/>
<letter_ref letter_id="C"/>
<letter_ref letter_id="A"/>
<letter_ref letter_id="G"/>
</site>
<right_flank>CAGTTCCAAA</right_flank>
</contributing_site>
<contributing_site sequence_id="sequence_326" position="2" strand="plus" pvalue="3.18e-05" >
<left_flank>gc</left_flank>
<site>
<letter_ref letter_id="T"/>
<letter_ref letter_id="G"/>
<letter_ref letter_id="A"/>
<letter_ref letter_id="G"/>
<letter_ref letter_id="T"/>
<letter_ref letter_id="C"/>
<letter_ref letter_id="A"/>
<letter_ref letter_id="T"/>
</site>
<right_flank>gttccgtgat</right_flank>
</contributing_site>
<contributing_site sequence_id="sequence_282" position="9" strand="plus" pvalue="3.18e-05" >
<left_flank>ggaaggagc</left_flank>
<site>
<letter_ref letter_id="T"/>
<letter_ref letter_id="G"/>
<letter_ref letter_id="A"/>
<letter_ref letter_id="G"/>
<letter_ref letter_id="T"/>
<letter_ref letter_id="C"/>
<letter_ref letter_id="A"/>
<letter_ref letter_id="G"/>
</site>
<right_flank>agagaccgtg</right_flank>
</contributing_site>
<contributing_site sequence_id="sequence_281" position="8" strand="plus" pvalue="3.18e-05" >
<left_flank>TAAAGCAG</left_flank>
<site>
<letter_ref letter_id="T"/>
<letter_ref letter_id="G"/>
<letter_ref letter_id="A"/>
<letter_ref letter_id="G"/>
<letter_ref letter_id="T"/>
<letter_ref letter_id="C"/>
<letter_ref letter_id="A"/>
<letter_ref letter_id="T"/>
</site>
<right_flank>GCGCTCTTTT</right_flank>
</contributing_site>
<contributing_site sequence_id="sequence_236" position="3" strand="minus" pvalue="3.18e-05" >
<left_flank>CACAATCACA</left_flank>
<site>
<letter_ref letter_id="T"/>
<letter_ref letter_id="G"/>
<letter_ref letter_id="A"/>
<letter_ref letter_id="G"/>
<letter_ref letter_id="T"/>
<letter_ref letter_id="C"/>
<letter_ref letter_id="A"/>
<letter_ref letter_id="G"/>
</site>
<right_flank>TTC</right_flank>
</contributing_site>
<contributing_site sequence_id="sequence_234" position="22" strand="minus" pvalue="3.18e-05" >
<left_flank></left_flank>
<site>
<letter_ref letter_id="T"/>
<letter_ref letter_id="G"/>
<letter_ref letter_id="A"/>
<letter_ref letter_id="G"/>
<letter_ref letter_id="T"/>
<letter_ref letter_id="C"/>
<letter_ref letter_id="A"/>
<letter_ref letter_id="T"/>
</site>
<right_flank>GTGCCCATCC</right_flank>
</contributing_site>
<contributing_site sequence_id="sequence_233" position="8" strand="minus" pvalue="3.18e-05" >
<left_flank>TTGATCATTC</left_flank>
<site>
<letter_ref letter_id="T"/>
<letter_ref letter_id="G"/>
<letter_ref letter_id="A"/>
<letter_ref letter_id="G"/>
<letter_ref letter_id="T"/>
<letter_ref letter_id="C"/>
<letter_ref letter_id="A"/>
<letter_ref letter_id="T"/>
</site>
<right_flank>TCTGTTTT</right_flank>
</contributing_site>
<contributing_site sequence_id="sequence_192" position="17" strand="minus" pvalue="3.18e-05" >
<left_flank>GAATG</left_flank>
<site>
<letter_ref letter_id="T"/>
<letter_ref letter_id="G"/>
<letter_ref letter_id="A"/>
<letter_ref letter_id="G"/>
<letter_ref letter_id="T"/>
<letter_ref letter_id="C"/>
<letter_ref letter_id="A"/>
<letter_ref letter_id="T"/>
</site>
<right_flank>CAGCCTATTC</right_flank>
</contributing_site>
<contributing_site sequence_id="sequence_191" position="7" strand="plus" pvalue="3.18e-05" >
<left_flank>tccactg</left_flank>
<site>
<letter_ref letter_id="T"/>
<letter_ref letter_id="G"/>
<letter_ref letter_id="A"/>
<letter_ref letter_id="G"/>
<letter_ref letter_id="T"/>
<letter_ref letter_id="C"/>
<letter_ref letter_id="A"/>
<letter_ref letter_id="T"/>
</site>
<right_flank>ctcatctctt</right_flank>
</contributing_site>
<contributing_site sequence_id="sequence_186" position="2" strand="minus" pvalue="3.18e-05" >
<left_flank>ACCTCCAGTG</left_flank>
<site>
<letter_ref letter_id="T"/>
<letter_ref letter_id="G"/>
<letter_ref letter_id="A"/>
<letter_ref letter_id="G"/>
<letter_ref letter_id="T"/>
<letter_ref letter_id="C"/>
<letter_ref letter_id="A"/>
<letter_ref letter_id="T"/>
</site>
<right_flank>GG</right_flank>
</contributing_site>
<contributing_site sequence_id="sequence_152" position="14" strand="minus" pvalue="3.18e-05" >
<left_flank>ATGTAGGA</left_flank>
<site>
<letter_ref letter_id="T"/>
<letter_ref letter_id="G"/>
<letter_ref letter_id="A"/>
<letter_ref letter_id="G"/>
<letter_ref letter_id="T"/>
<letter_ref letter_id="C"/>
<letter_ref letter_id="A"/>
<letter_ref letter_id="T"/>
</site>
<right_flank>ACAGTGGGTG</right_flank>
</contributing_site>
<contributing_site sequence_id="sequence_151" position="20" strand="plus" pvalue="3.18e-05" >
<left_flank>tgctcagccc</left_flank>
<site>
<letter_ref letter_id="T"/>
<letter_ref letter_id="G"/>
<letter_ref letter_id="A"/>
<letter_ref letter_id="G"/>
<letter_ref letter_id="T"/>
<letter_ref letter_id="C"/>
<letter_ref letter_id="A"/>
<letter_ref letter_id="G"/>
</site>
<right_flank>ag</right_flank>
</contributing_site>
<contributing_site sequence_id="sequence_142" position="6" strand="plus" pvalue="3.18e-05" >
<left_flank>TGGATG</left_flank>
<site>
<letter_ref letter_id="T"/>
<letter_ref letter_id="G"/>
<letter_ref letter_id="A"/>
<letter_ref letter_id="G"/>
<letter_ref letter_id="T"/>
<letter_ref letter_id="C"/>
<letter_ref letter_id="A"/>
<letter_ref letter_id="T"/>
</site>
<right_flank>ATTTCTGAAG</right_flank>
</contributing_site>
<contributing_site sequence_id="sequence_96" position="17" strand="minus" pvalue="3.18e-05" >
<left_flank>CTGGG</left_flank>
<site>
<letter_ref letter_id="T"/>
<letter_ref letter_id="G"/>
<letter_ref letter_id="A"/>
<letter_ref letter_id="G"/>
<letter_ref letter_id="T"/>
<letter_ref letter_id="C"/>
<letter_ref letter_id="A"/>
<letter_ref letter_id="G"/>
</site>
<right_flank>GCTTCAGCAG</right_flank>
</contributing_site>
<contributing_site sequence_id="sequence_89" position="8" strand="minus" pvalue="3.18e-05" >
<left_flank>GAGCCTGGGC</left_flank>
<site>
<letter_ref letter_id="T"/>
<letter_ref letter_id="G"/>
<letter_ref letter_id="A"/>
<letter_ref letter_id="G"/>
<letter_ref letter_id="T"/>
<letter_ref letter_id="C"/>
<letter_ref letter_id="A"/>
<letter_ref letter_id="G"/>
</site>
<right_flank>GCACTCTG</right_flank>
</contributing_site>
<contributing_site sequence_id="sequence_19" position="11" strand="plus" pvalue="3.18e-05" >
<left_flank>GTCAAGCATA</left_flank>
<site>
<letter_ref letter_id="T"/>
<letter_ref letter_id="G"/>
<letter_ref letter_id="A"/>
<letter_ref letter_id="G"/>
<letter_ref letter_id="T"/>
<letter_ref letter_id="C"/>
<letter_ref letter_id="A"/>
<letter_ref letter_id="T"/>
</site>
<right_flank>AATGTTTGGC</right_flank>
</contributing_site>
<contributing_site sequence_id="sequence_650" position="19" strand="plus" pvalue="4.69e-05" >
<left_flank>CGTGCAGGAA</left_flank>
<site>
<letter_ref letter_id="T"/>
<letter_ref letter_id="G"/>
<letter_ref letter_id="A"/>
<letter_ref letter_id="G"/>
<letter_ref letter_id="T"/>
<letter_ref letter_id="C"/>
<letter_ref letter_id="A"/>
<letter_ref letter_id="C"/>
</site>
<right_flank>CTT</right_flank>
</contributing_site>
<contributing_site sequence_id="sequence_445" position="16" strand="plus" pvalue="4.69e-05" >
<left_flank>tctttggaag</left_flank>
<site>
<letter_ref letter_id="T"/>
<letter_ref letter_id="G"/>
<letter_ref letter_id="A"/>
<letter_ref letter_id="G"/>
<letter_ref letter_id="T"/>
<letter_ref letter_id="C"/>
<letter_ref letter_id="A"/>
<letter_ref letter_id="C"/>
</site>
<right_flank>taagtc</right_flank>
</contributing_site>
<contributing_site sequence_id="sequence_441" position="6" strand="minus" pvalue="4.69e-05" >
<left_flank>GAGGAAGTTG</left_flank>
<site>
<letter_ref letter_id="T"/>
<letter_ref letter_id="G"/>
<letter_ref letter_id="A"/>
<letter_ref letter_id="G"/>
<letter_ref letter_id="T"/>
<letter_ref letter_id="C"/>
<letter_ref letter_id="A"/>
<letter_ref letter_id="C"/>
</site>
<right_flank>TTAGAC</right_flank>
</contributing_site>
<contributing_site sequence_id="sequence_310" position="15" strand="minus" pvalue="4.69e-05" >
<left_flank>TGCACTG</left_flank>
<site>
<letter_ref letter_id="T"/>
<letter_ref letter_id="G"/>
<letter_ref letter_id="A"/>
<letter_ref letter_id="G"/>
<letter_ref letter_id="T"/>
<letter_ref letter_id="C"/>
<letter_ref letter_id="A"/>
<letter_ref letter_id="C"/>
</site>
<right_flank>CGTGCTCATA</right_flank>
</contributing_site>
<contributing_site sequence_id="sequence_278" position="7" strand="minus" pvalue="4.69e-05" >
<left_flank>ATTATAGGTA</left_flank>
<site>
<letter_ref letter_id="T"/>
<letter_ref letter_id="G"/>
<letter_ref letter_id="A"/>
<letter_ref letter_id="G"/>
<letter_ref letter_id="T"/>
<letter_ref letter_id="C"/>
<letter_ref letter_id="A"/>
<letter_ref letter_id="C"/>
</site>
<right_flank>TACGCCC</right_flank>
</contributing_site>
<contributing_site sequence_id="sequence_181" position="11" strand="plus" pvalue="4.69e-05" >
<left_flank>CAGATGTTTC</left_flank>
<site>
<letter_ref letter_id="T"/>
<letter_ref letter_id="G"/>
<letter_ref letter_id="A"/>
<letter_ref letter_id="G"/>
<letter_ref letter_id="T"/>
<letter_ref letter_id="C"/>
<letter_ref letter_id="A"/>
<letter_ref letter_id="C"/>
</site>
<right_flank>ACAAGTCATC</right_flank>
</contributing_site>
<contributing_site sequence_id="sequence_154" position="12" strand="minus" pvalue="4.69e-05" >
<left_flank>AGCTCTGAAG</left_flank>
<site>
<letter_ref letter_id="T"/>
<letter_ref letter_id="G"/>
<letter_ref letter_id="A"/>
<letter_ref letter_id="G"/>
<letter_ref letter_id="T"/>
<letter_ref letter_id="C"/>
<letter_ref letter_id="A"/>
<letter_ref letter_id="C"/>
</site>
<right_flank>GATTTCTTAA</right_flank>
</contributing_site>
<contributing_site sequence_id="sequence_671" position="5" strand="minus" pvalue="8.23e-05" >
<left_flank>TGGCTTTTTG</left_flank>
<site>
<letter_ref letter_id="T"/>
<letter_ref letter_id="G"/>
<letter_ref letter_id="A"/>
<letter_ref letter_id="T"/>
<letter_ref letter_id="T"/>
<letter_ref letter_id="C"/>
<letter_ref letter_id="A"/>
<letter_ref letter_id="T"/>
</site>
<right_flank>CTGTA</right_flank>
</contributing_site>
<contributing_site sequence_id="sequence_533" position="6" strand="minus" pvalue="8.23e-05" >
<left_flank>GTTTGCCAGC</left_flank>
<site>
<letter_ref letter_id="T"/>
<letter_ref letter_id="G"/>
<letter_ref letter_id="A"/>
<letter_ref letter_id="T"/>
<letter_ref letter_id="T"/>
<letter_ref letter_id="C"/>
<letter_ref letter_id="A"/>
<letter_ref letter_id="G"/>
</site>
<right_flank>AAAGGA</right_flank>
</contributing_site>
<contributing_site sequence_id="sequence_470" position="6" strand="minus" pvalue="8.23e-05" >
<left_flank>ACAAAGGAGG</left_flank>
<site>
<letter_ref letter_id="T"/>
<letter_ref letter_id="G"/>
<letter_ref letter_id="A"/>
<letter_ref letter_id="T"/>
<letter_ref letter_id="T"/>
<letter_ref letter_id="C"/>
<letter_ref letter_id="A"/>
<letter_ref letter_id="G"/>
</site>
<right_flank>AATGCC</right_flank>
</contributing_site>
<contributing_site sequence_id="sequence_438" position="22" strand="plus" pvalue="8.23e-05" >
<left_flank>AGGTTGCTTG</left_flank>
<site>
<letter_ref letter_id="T"/>
<letter_ref letter_id="G"/>
<letter_ref letter_id="A"/>
<letter_ref letter_id="T"/>
<letter_ref letter_id="T"/>
<letter_ref letter_id="C"/>
<letter_ref letter_id="A"/>
<letter_ref letter_id="G"/>
</site>
<right_flank></right_flank>
</contributing_site>
<contributing_site sequence_id="sequence_436" position="17" strand="minus" pvalue="8.23e-05" >
<left_flank>AACTA</left_flank>
<site>
<letter_ref letter_id="T"/>
<letter_ref letter_id="G"/>
<letter_ref letter_id="A"/>
<letter_ref letter_id="T"/>
<letter_ref letter_id="T"/>
<letter_ref letter_id="C"/>
<letter_ref letter_id="A"/>
<letter_ref letter_id="T"/>
</site>
<right_flank>CTCTGTTTTA</right_flank>
</contributing_site>
<contributing_site sequence_id="sequence_174" position="7" strand="minus" pvalue="8.23e-05" >
<left_flank>GAAGGAAGTT</left_flank>
<site>
<letter_ref letter_id="T"/>
<letter_ref letter_id="G"/>
<letter_ref letter_id="A"/>
<letter_ref letter_id="T"/>
<letter_ref letter_id="T"/>
<letter_ref letter_id="C"/>
<letter_ref letter_id="A"/>
<letter_ref letter_id="G"/>
</site>
<right_flank>CAGCTCA</right_flank>
</contributing_site>
<contributing_site sequence_id="sequence_133" position="19" strand="plus" pvalue="8.23e-05" >
<left_flank>AAAAGGGGTG</left_flank>
<site>
<letter_ref letter_id="T"/>
<letter_ref letter_id="G"/>
<letter_ref letter_id="A"/>
<letter_ref letter_id="T"/>
<letter_ref letter_id="T"/>
<letter_ref letter_id="C"/>
<letter_ref letter_id="A"/>
<letter_ref letter_id="T"/>
</site>
<right_flank>AGT</right_flank>
</contributing_site>
<contributing_site sequence_id="sequence_99" position="2" strand="minus" pvalue="8.23e-05" >
<left_flank>TGTGGCAGGA</left_flank>
<site>
<letter_ref letter_id="T"/>
<letter_ref letter_id="G"/>
<letter_ref letter_id="A"/>
<letter_ref letter_id="T"/>
<letter_ref letter_id="T"/>
<letter_ref letter_id="C"/>
<letter_ref letter_id="A"/>
<letter_ref letter_id="T"/>
</site>
<right_flank>AT</right_flank>
</contributing_site>
<contributing_site sequence_id="sequence_22" position="17" strand="minus" pvalue="8.23e-05" >
<left_flank>CATCA</left_flank>
<site>
<letter_ref letter_id="T"/>
<letter_ref letter_id="G"/>
<letter_ref letter_id="A"/>
<letter_ref letter_id="T"/>
<letter_ref letter_id="T"/>
<letter_ref letter_id="C"/>
<letter_ref letter_id="A"/>
<letter_ref letter_id="T"/>
</site>
<right_flank>CACCCGCATC</right_flank>
</contributing_site>
<contributing_site sequence_id="sequence_644" position="0" strand="plus" pvalue="1.11e-04" >
<left_flank></left_flank>
<site>
<letter_ref letter_id="T"/>
<letter_ref letter_id="G"/>
<letter_ref letter_id="A"/>
<letter_ref letter_id="G"/>
<letter_ref letter_id="G"/>
<letter_ref letter_id="C"/>
<letter_ref letter_id="A"/>
<letter_ref letter_id="T"/>
</site>
<right_flank>GAGCAAATGG</right_flank>
</contributing_site>
<contributing_site sequence_id="sequence_331" position="0" strand="plus" pvalue="1.11e-04" >
<left_flank></left_flank>
<site>
<letter_ref letter_id="T"/>
<letter_ref letter_id="G"/>
<letter_ref letter_id="A"/>
<letter_ref letter_id="G"/>
<letter_ref letter_id="G"/>
<letter_ref letter_id="C"/>
<letter_ref letter_id="A"/>
<letter_ref letter_id="T"/>
</site>
<right_flank>TAAAAGGCCG</right_flank>
</contributing_site>
<contributing_site sequence_id="sequence_315" position="11" strand="minus" pvalue="1.11e-04" >
<left_flank>GAATAGTTTC</left_flank>
<site>
<letter_ref letter_id="T"/>
<letter_ref letter_id="G"/>
<letter_ref letter_id="A"/>
<letter_ref letter_id="G"/>
<letter_ref letter_id="G"/>
<letter_ref letter_id="C"/>
<letter_ref letter_id="A"/>
<letter_ref letter_id="T"/>
</site>
<right_flank>TTTCTTCCAC</right_flank>
</contributing_site>
<contributing_site sequence_id="sequence_178" position="7" strand="minus" pvalue="1.11e-04" >
<left_flank>TGGAGGCATA</left_flank>
<site>
<letter_ref letter_id="T"/>
<letter_ref letter_id="G"/>
<letter_ref letter_id="A"/>
<letter_ref letter_id="G"/>
<letter_ref letter_id="G"/>
<letter_ref letter_id="C"/>
<letter_ref letter_id="A"/>
<letter_ref letter_id="G"/>
</site>
<right_flank>CATTAGG</right_flank>
</contributing_site>
<contributing_site sequence_id="sequence_161" position="19" strand="minus" pvalue="1.11e-04" >
<left_flank>TGA</left_flank>
<site>
<letter_ref letter_id="T"/>
<letter_ref letter_id="G"/>
<letter_ref letter_id="A"/>
<letter_ref letter_id="G"/>
<letter_ref letter_id="G"/>
<letter_ref letter_id="C"/>
<letter_ref letter_id="A"/>
<letter_ref letter_id="G"/>
</site>
<right_flank>AGACCTGTGT</right_flank>
</contributing_site>
<contributing_site sequence_id="sequence_48" position="15" strand="plus" pvalue="1.11e-04" >
<left_flank>taaatcaacg</left_flank>
<site>
<letter_ref letter_id="T"/>
<letter_ref letter_id="G"/>
<letter_ref letter_id="A"/>
<letter_ref letter_id="G"/>
<letter_ref letter_id="G"/>
<letter_ref letter_id="C"/>
<letter_ref letter_id="A"/>
<letter_ref letter_id="T"/>
</site>
<right_flank>ttagata</right_flank>
</contributing_site>
<contributing_site sequence_id="sequence_39" position="12" strand="plus" pvalue="1.11e-04" >
<left_flank>gagtggacta</left_flank>
<site>
<letter_ref letter_id="T"/>
<letter_ref letter_id="G"/>
<letter_ref letter_id="A"/>
<letter_ref letter_id="G"/>
<letter_ref letter_id="G"/>
<letter_ref letter_id="C"/>
<letter_ref letter_id="A"/>
<letter_ref letter_id="G"/>
</site>
<right_flank>aagggctgag</right_flank>
</contributing_site>
<contributing_site sequence_id="sequence_455" position="4" strand="minus" pvalue="1.40e-04" >
<left_flank>CCAATTCACA</left_flank>
<site>
<letter_ref letter_id="T"/>
<letter_ref letter_id="G"/>
<letter_ref letter_id="A"/>
<letter_ref letter_id="G"/>
<letter_ref letter_id="C"/>
<letter_ref letter_id="C"/>
<letter_ref letter_id="A"/>
<letter_ref letter_id="G"/>
</site>
<right_flank>TCAT</right_flank>
</contributing_site>
<contributing_site sequence_id="sequence_265" position="3" strand="plus" pvalue="1.40e-04" >
<left_flank>AGC</left_flank>
<site>
<letter_ref letter_id="T"/>
<letter_ref letter_id="G"/>
<letter_ref letter_id="A"/>
<letter_ref letter_id="G"/>
<letter_ref letter_id="C"/>
<letter_ref letter_id="C"/>
<letter_ref letter_id="A"/>
<letter_ref letter_id="G"/>
</site>
<right_flank>AGAGCTTCTG</right_flank>
</contributing_site>
<contributing_site sequence_id="sequence_246" position="19" strand="minus" pvalue="1.40e-04" >
<left_flank>GAG</left_flank>
<site>
<letter_ref letter_id="T"/>
<letter_ref letter_id="G"/>
<letter_ref letter_id="A"/>
<letter_ref letter_id="G"/>
<letter_ref letter_id="C"/>
<letter_ref letter_id="C"/>
<letter_ref letter_id="A"/>
<letter_ref letter_id="G"/>
</site>
<right_flank>ATAATCCCCA</right_flank>
</contributing_site>
<contributing_site sequence_id="sequence_115" position="7" strand="plus" pvalue="1.40e-04" >
<left_flank>CCAGTGT</left_flank>
<site>
<letter_ref letter_id="T"/>
<letter_ref letter_id="G"/>
<letter_ref letter_id="A"/>
<letter_ref letter_id="G"/>
<letter_ref letter_id="C"/>
<letter_ref letter_id="C"/>
<letter_ref letter_id="A"/>
<letter_ref letter_id="G"/>
</site>
<right_flank>TCCGCCTCTT</right_flank>
</contributing_site>
<contributing_site sequence_id="sequence_113" position="15" strand="plus" pvalue="1.40e-04" >
<left_flank>GAGAGAGCAC</left_flank>
<site>
<letter_ref letter_id="T"/>
<letter_ref letter_id="G"/>
<letter_ref letter_id="A"/>
<letter_ref letter_id="G"/>
<letter_ref letter_id="C"/>
<letter_ref letter_id="C"/>
<letter_ref letter_id="A"/>
<letter_ref letter_id="T"/>
</site>
<right_flank>GCCTATC</right_flank>
</contributing_site>
<contributing_site sequence_id="sequence_484" position="3" strand="plus" pvalue="1.56e-04" >
<left_flank>gac</left_flank>
<site>
<letter_ref letter_id="T"/>
<letter_ref letter_id="G"/>
<letter_ref letter_id="A"/>
<letter_ref letter_id="G"/>
<letter_ref letter_id="T"/>
<letter_ref letter_id="C"/>
<letter_ref letter_id="A"/>
<letter_ref letter_id="A"/>
</site>
<right_flank>tgtctggcat</right_flank>
</contributing_site>
<contributing_site sequence_id="sequence_148" position="22" strand="minus" pvalue="1.56e-04" >
<left_flank></left_flank>
<site>
<letter_ref letter_id="T"/>
<letter_ref letter_id="G"/>
<letter_ref letter_id="A"/>
<letter_ref letter_id="G"/>
<letter_ref letter_id="T"/>
<letter_ref letter_id="C"/>
<letter_ref letter_id="A"/>
<letter_ref letter_id="A"/>
</site>
<right_flank>CCTCATTAAG</right_flank>
</contributing_site>
<contributing_site sequence_id="sequence_261" position="6" strand="plus" pvalue="1.73e-04" >
<left_flank>TCGAGC</left_flank>
<site>
<letter_ref letter_id="T"/>
<letter_ref letter_id="G"/>
<letter_ref letter_id="A"/>
<letter_ref letter_id="T"/>
<letter_ref letter_id="T"/>
<letter_ref letter_id="C"/>
<letter_ref letter_id="A"/>
<letter_ref letter_id="C"/>
</site>
<right_flank>GGTTTCCAGT</right_flank>
</contributing_site>
</contributing_sites>
</motif>
<motif id="motif_3" name="ASAGGAARYRG" alt="MEME-3" width="11" sites="54" ic="12.3" re="12.3" llr="462" p_value="1.2e-173" e_value="1.1e-006" bayes_threshold="9.15743" elapsed_time="97.064722">
<scores>
<alphabet_matrix>
<alphabet_array>
<value letter_id="A">156</value>
<value letter_id="C">-367</value>
<value letter_id="G">-68</value>
<value letter_id="T">-224</value>
</alphabet_array>
<alphabet_array>
<value letter_id="A">-224</value>
<value letter_id="C">97</value>
<value letter_id="G">102</value>
<value letter_id="T">-1240</value>
</alphabet_array>
<alphabet_array>
<value letter_id="A">193</value>
<value letter_id="C">-1240</value>
<value letter_id="G">-1240</value>
<value letter_id="T">-1240</value>
</alphabet_array>
<alphabet_array>
<value letter_id="A">-1240</value>
<value letter_id="C">-1240</value>
<value letter_id="G">208</value>
<value letter_id="T">-1240</value>
</alphabet_array>
<alphabet_array>
<value letter_id="A">-1240</value>
<value letter_id="C">-1240</value>
<value letter_id="G">208</value>
<value letter_id="T">-1240</value>
</alphabet_array>
<alphabet_array>
<value letter_id="A">166</value>
<value letter_id="C">-1240</value>
<value letter_id="G">-51</value>
<value letter_id="T">-1240</value>
</alphabet_array>
<alphabet_array>
<value letter_id="A">149</value>
<value letter_id="C">-1240</value>
<value letter_id="G">13</value>
<value letter_id="T">-1240</value>
</alphabet_array>
<alphabet_array>
<value letter_id="A">108</value>
<value letter_id="C">-1240</value>
<value letter_id="G">91</value>
<value letter_id="T">-1240</value>
</alphabet_array>
<alphabet_array>
<value letter_id="A">-151</value>
<value letter_id="C">41</value>
<value letter_id="G">-36</value>
<value letter_id="T">63</value>
</alphabet_array>
<alphabet_array>
<value letter_id="A">-2</value>
<value letter_id="C">-1240</value>
<value letter_id="G">113</value>
<value letter_id="T">-24</value>
</alphabet_array>
<alphabet_array>
<value letter_id="A">-124</value>
<value letter_id="C">2</value>
<value letter_id="G">118</value>
<value letter_id="T">-124</value>
</alphabet_array>
</alphabet_matrix>
</scores>
<probabilities>
<alphabet_matrix>
<alphabet_array>
<value letter_id="A">0.777778</value>
<value letter_id="C">0.018519</value>
<value letter_id="G">0.148148</value>
<value letter_id="T">0.055556</value>
</alphabet_array>
<alphabet_array>
<value letter_id="A">0.055556</value>
<value letter_id="C">0.462963</value>
<value letter_id="G">0.481481</value>
<value letter_id="T">0.000000</value>
</alphabet_array>
<alphabet_array>
<value letter_id="A">1.000000</value>
<value letter_id="C">0.000000</value>
<value letter_id="G">0.000000</value>
<value letter_id="T">0.000000</value>
</alphabet_array>
<alphabet_array>
<value letter_id="A">0.000000</value>
<value letter_id="C">0.000000</value>
<value letter_id="G">1.000000</value>
<value letter_id="T">0.000000</value>
</alphabet_array>
<alphabet_array>
<value letter_id="A">0.000000</value>
<value letter_id="C">0.000000</value>
<value letter_id="G">1.000000</value>
<value letter_id="T">0.000000</value>
</alphabet_array>
<alphabet_array>
<value letter_id="A">0.833333</value>
<value letter_id="C">0.000000</value>
<value letter_id="G">0.166667</value>
<value letter_id="T">0.000000</value>
</alphabet_array>
<alphabet_array>
<value letter_id="A">0.740741</value>
<value letter_id="C">0.000000</value>
<value letter_id="G">0.259259</value>
<value letter_id="T">0.000000</value>
</alphabet_array>
<alphabet_array>
<value letter_id="A">0.555556</value>
<value letter_id="C">0.000000</value>
<value letter_id="G">0.444444</value>
<value letter_id="T">0.000000</value>
</alphabet_array>
<alphabet_array>
<value letter_id="A">0.092593</value>
<value letter_id="C">0.314815</value>
<value letter_id="G">0.185185</value>
<value letter_id="T">0.407407</value>
</alphabet_array>
<alphabet_array>
<value letter_id="A">0.259259</value>
<value letter_id="C">0.000000</value>
<value letter_id="G">0.518519</value>
<value letter_id="T">0.222222</value>
</alphabet_array>
<alphabet_array>
<value letter_id="A">0.111111</value>
<value letter_id="C">0.240741</value>
<value letter_id="G">0.537037</value>
<value letter_id="T">0.111111</value>
</alphabet_array>
</alphabet_matrix>
</probabilities>
<regular_expression>
A[GC]AGGA[AG][AG][TC][GAT][GC]
</regular_expression>
<contributing_sites>
<contributing_site sequence_id="sequence_165" position="17" strand="minus" pvalue="2.47e-07" >
<left_flank>GG</left_flank>
<site>
<letter_ref letter_id="A"/>
<letter_ref letter_id="G"/>
<letter_ref letter_id="A"/>
<letter_ref letter_id="G"/>
<letter_ref letter_id="G"/>
<letter_ref letter_id="A"/>
<letter_ref letter_id="A"/>
<letter_ref letter_id="A"/>
<letter_ref letter_id="T"/>
<letter_ref letter_id="G"/>
<letter_ref letter_id="G"/>
</site>
<right_flank>TAGTGGAGCC</right_flank>
</contributing_site>
<contributing_site sequence_id="sequence_620" position="12" strand="plus" pvalue="7.18e-07" >
<left_flank>cgctggacaa</left_flank>
<site>
<letter_ref letter_id="A"/>
<letter_ref letter_id="C"/>
<letter_ref letter_id="A"/>
<letter_ref letter_id="G"/>
<letter_ref letter_id="G"/>
<letter_ref letter_id="A"/>
<letter_ref letter_id="A"/>
<letter_ref letter_id="A"/>
<letter_ref letter_id="T"/>
<letter_ref letter_id="G"/>
<letter_ref letter_id="G"/>
</site>
<right_flank>gagttcc</right_flank>
</contributing_site>
<contributing_site sequence_id="sequence_70" position="15" strand="minus" pvalue="7.18e-07" >
<left_flank>ATGG</left_flank>
<site>
<letter_ref letter_id="A"/>
<letter_ref letter_id="G"/>
<letter_ref letter_id="A"/>
<letter_ref letter_id="G"/>
<letter_ref letter_id="G"/>
<letter_ref letter_id="A"/>
<letter_ref letter_id="A"/>
<letter_ref letter_id="G"/>
<letter_ref letter_id="T"/>
<letter_ref letter_id="G"/>
<letter_ref letter_id="G"/>
</site>
<right_flank>TTTCATTTCT</right_flank>
</contributing_site>
<contributing_site sequence_id="sequence_640" position="3" strand="minus" pvalue="2.96e-06" >
<left_flank>TGGAAGAGTT</left_flank>
<site>
<letter_ref letter_id="A"/>
<letter_ref letter_id="G"/>
<letter_ref letter_id="A"/>
<letter_ref letter_id="G"/>
<letter_ref letter_id="G"/>
<letter_ref letter_id="A"/>
<letter_ref letter_id="A"/>
<letter_ref letter_id="A"/>
<letter_ref letter_id="T"/>
<letter_ref letter_id="A"/>
<letter_ref letter_id="G"/>
</site>
<right_flank>ACT</right_flank>
</contributing_site>
<contributing_site sequence_id="sequence_500" position="16" strand="plus" pvalue="4.65e-06" >
<left_flank>TGAAGGTGCT</left_flank>
<site>
<letter_ref letter_id="A"/>
<letter_ref letter_id="G"/>
<letter_ref letter_id="A"/>
<letter_ref letter_id="G"/>
<letter_ref letter_id="G"/>
<letter_ref letter_id="A"/>
<letter_ref letter_id="G"/>
<letter_ref letter_id="A"/>
<letter_ref letter_id="T"/>
<letter_ref letter_id="G"/>
<letter_ref letter_id="G"/>
</site>
<right_flank>ACA</right_flank>
</contributing_site>
<contributing_site sequence_id="sequence_252" position="2" strand="plus" pvalue="4.65e-06" >
<left_flank>TC</left_flank>
<site>
<letter_ref letter_id="A"/>
<letter_ref letter_id="C"/>
<letter_ref letter_id="A"/>
<letter_ref letter_id="G"/>
<letter_ref letter_id="G"/>
<letter_ref letter_id="A"/>
<letter_ref letter_id="A"/>
<letter_ref letter_id="A"/>
<letter_ref letter_id="T"/>
<letter_ref letter_id="G"/>
<letter_ref letter_id="C"/>
</site>
<right_flank>TGCCTTATTT</right_flank>
</contributing_site>
<contributing_site sequence_id="sequence_149" position="8" strand="plus" pvalue="4.65e-06" >
<left_flank>ACACAGAA</left_flank>
<site>
<letter_ref letter_id="A"/>
<letter_ref letter_id="C"/>
<letter_ref letter_id="A"/>
<letter_ref letter_id="G"/>
<letter_ref letter_id="G"/>
<letter_ref letter_id="A"/>
<letter_ref letter_id="A"/>
<letter_ref letter_id="A"/>
<letter_ref letter_id="T"/>
<letter_ref letter_id="G"/>
<letter_ref letter_id="C"/>
</site>
<right_flank>CTGTTAGGTT</right_flank>
</contributing_site>
<contributing_site sequence_id="sequence_77" position="14" strand="minus" pvalue="4.65e-06" >
<left_flank>CAGAA</left_flank>
<site>
<letter_ref letter_id="A"/>
<letter_ref letter_id="G"/>
<letter_ref letter_id="A"/>
<letter_ref letter_id="G"/>
<letter_ref letter_id="G"/>
<letter_ref letter_id="A"/>
<letter_ref letter_id="A"/>
<letter_ref letter_id="G"/>
<letter_ref letter_id="T"/>
<letter_ref letter_id="A"/>
<letter_ref letter_id="G"/>
</site>
<right_flank>GTCACAGGGA</right_flank>
</contributing_site>
<contributing_site sequence_id="sequence_545" position="12" strand="plus" pvalue="6.54e-06" >
<left_flank>TGCTGTGCAT</left_flank>
<site>
<letter_ref letter_id="A"/>
<letter_ref letter_id="C"/>
<letter_ref letter_id="A"/>
<letter_ref letter_id="G"/>
<letter_ref letter_id="G"/>
<letter_ref letter_id="A"/>
<letter_ref letter_id="A"/>
<letter_ref letter_id="G"/>
<letter_ref letter_id="T"/>
<letter_ref letter_id="G"/>
<letter_ref letter_id="C"/>
</site>
<right_flank>TGAAAAA</right_flank>
</contributing_site>
<contributing_site sequence_id="sequence_441" position="14" strand="minus" pvalue="6.54e-06" >
<left_flank>AGAAG</left_flank>
<site>
<letter_ref letter_id="A"/>
<letter_ref letter_id="G"/>
<letter_ref letter_id="A"/>
<letter_ref letter_id="G"/>
<letter_ref letter_id="G"/>
<letter_ref letter_id="A"/>
<letter_ref letter_id="A"/>
<letter_ref letter_id="G"/>
<letter_ref letter_id="T"/>
<letter_ref letter_id="T"/>
<letter_ref letter_id="G"/>
</site>
<right_flank>TGAGTCACTT</right_flank>
</contributing_site>
<contributing_site sequence_id="sequence_487" position="17" strand="plus" pvalue="8.33e-06" >
<left_flank>cggcagttaa</left_flank>
<site>
<letter_ref letter_id="A"/>
<letter_ref letter_id="C"/>
<letter_ref letter_id="A"/>
<letter_ref letter_id="G"/>
<letter_ref letter_id="G"/>
<letter_ref letter_id="A"/>
<letter_ref letter_id="G"/>
<letter_ref letter_id="G"/>
<letter_ref letter_id="T"/>
<letter_ref letter_id="G"/>
<letter_ref letter_id="G"/>
</site>
<right_flank>ag</right_flank>
</contributing_site>
<contributing_site sequence_id="sequence_208" position="7" strand="plus" pvalue="9.60e-06" >
<left_flank>TTTGGAG</left_flank>
<site>
<letter_ref letter_id="A"/>
<letter_ref letter_id="G"/>
<letter_ref letter_id="A"/>
<letter_ref letter_id="G"/>
<letter_ref letter_id="G"/>
<letter_ref letter_id="A"/>
<letter_ref letter_id="A"/>
<letter_ref letter_id="G"/>
<letter_ref letter_id="C"/>
<letter_ref letter_id="T"/>
<letter_ref letter_id="G"/>
</site>
<right_flank>CAGCCAATCC</right_flank>
</contributing_site>
<contributing_site sequence_id="sequence_109" position="13" strand="minus" pvalue="9.60e-06" >
<left_flank>TAACTC</left_flank>
<site>
<letter_ref letter_id="A"/>
<letter_ref letter_id="C"/>
<letter_ref letter_id="A"/>
<letter_ref letter_id="G"/>
<letter_ref letter_id="G"/>
<letter_ref letter_id="A"/>
<letter_ref letter_id="A"/>
<letter_ref letter_id="G"/>
<letter_ref letter_id="C"/>
<letter_ref letter_id="A"/>
<letter_ref letter_id="G"/>
</site>
<right_flank>TTCATAGGCC</right_flank>
</contributing_site>
<contributing_site sequence_id="sequence_35" position="18" strand="minus" pvalue="9.60e-06" >
<left_flank>C</left_flank>
<site>
<letter_ref letter_id="A"/>
<letter_ref letter_id="G"/>
<letter_ref letter_id="A"/>
<letter_ref letter_id="G"/>
<letter_ref letter_id="G"/>
<letter_ref letter_id="A"/>
<letter_ref letter_id="A"/>
<letter_ref letter_id="G"/>
<letter_ref letter_id="C"/>
<letter_ref letter_id="T"/>
<letter_ref letter_id="G"/>
</site>
<right_flank>CATCCCTGTA</right_flank>
</contributing_site>
<contributing_site sequence_id="sequence_272" position="0" strand="minus" pvalue="1.12e-05" >
<left_flank>TCAGAAAAAA</left_flank>
<site>
<letter_ref letter_id="A"/>
<letter_ref letter_id="G"/>
<letter_ref letter_id="A"/>
<letter_ref letter_id="G"/>
<letter_ref letter_id="G"/>
<letter_ref letter_id="A"/>
<letter_ref letter_id="A"/>
<letter_ref letter_id="A"/>
<letter_ref letter_id="A"/>
<letter_ref letter_id="G"/>
<letter_ref letter_id="G"/>
</site>
<right_flank></right_flank>
</contributing_site>
<contributing_site sequence_id="sequence_379" position="3" strand="plus" pvalue="1.41e-05" >
<left_flank>cca</left_flank>
<site>
<letter_ref letter_id="A"/>
<letter_ref letter_id="C"/>
<letter_ref letter_id="A"/>
<letter_ref letter_id="G"/>
<letter_ref letter_id="G"/>
<letter_ref letter_id="G"/>
<letter_ref letter_id="A"/>
<letter_ref letter_id="A"/>
<letter_ref letter_id="T"/>
<letter_ref letter_id="G"/>
<letter_ref letter_id="G"/>
</site>
<right_flank>tggcttcaga</right_flank>
</contributing_site>
<contributing_site sequence_id="sequence_311" position="6" strand="plus" pvalue="2.26e-05" >
<left_flank>TCAGTC</left_flank>
<site>
<letter_ref letter_id="A"/>
<letter_ref letter_id="G"/>
<letter_ref letter_id="A"/>
<letter_ref letter_id="G"/>
<letter_ref letter_id="G"/>
<letter_ref letter_id="G"/>
<letter_ref letter_id="A"/>
<letter_ref letter_id="G"/>
<letter_ref letter_id="C"/>
<letter_ref letter_id="G"/>
<letter_ref letter_id="G"/>
</site>
<right_flank>GGAGGGAGGG</right_flank>
</contributing_site>
<contributing_site sequence_id="sequence_512" position="15" strand="minus" pvalue="2.62e-05" >
<left_flank>TCAG</left_flank>
<site>
<letter_ref letter_id="A"/>
<letter_ref letter_id="G"/>
<letter_ref letter_id="A"/>
<letter_ref letter_id="G"/>
<letter_ref letter_id="G"/>
<letter_ref letter_id="A"/>
<letter_ref letter_id="A"/>
<letter_ref letter_id="A"/>
<letter_ref letter_id="C"/>
<letter_ref letter_id="T"/>
<letter_ref letter_id="C"/>
</site>
<right_flank>AGGCCCAGAG</right_flank>
</contributing_site>
<contributing_site sequence_id="sequence_123" position="14" strand="plus" pvalue="2.62e-05" >
<left_flank>GCAGAGGGGC</left_flank>
<site>
<letter_ref letter_id="A"/>
<letter_ref letter_id="C"/>
<letter_ref letter_id="A"/>
<letter_ref letter_id="G"/>
<letter_ref letter_id="G"/>
<letter_ref letter_id="A"/>
<letter_ref letter_id="A"/>
<letter_ref letter_id="G"/>
<letter_ref letter_id="T"/>
<letter_ref letter_id="G"/>
<letter_ref letter_id="T"/>
</site>
<right_flank>TAGTT</right_flank>
</contributing_site>
<contributing_site sequence_id="sequence_654" position="14" strand="minus" pvalue="2.91e-05" >
<left_flank>TGGCT</left_flank>
<site>
<letter_ref letter_id="A"/>
<letter_ref letter_id="C"/>
<letter_ref letter_id="A"/>
<letter_ref letter_id="G"/>
<letter_ref letter_id="G"/>
<letter_ref letter_id="A"/>
<letter_ref letter_id="A"/>
<letter_ref letter_id="A"/>
<letter_ref letter_id="C"/>
<letter_ref letter_id="G"/>
<letter_ref letter_id="T"/>
</site>
<right_flank>AGGCTGACAC</right_flank>
</contributing_site>
<contributing_site sequence_id="sequence_363" position="14" strand="plus" pvalue="2.91e-05" >
<left_flank>AAGAGAGTAG</left_flank>
<site>
<letter_ref letter_id="A"/>
<letter_ref letter_id="G"/>
<letter_ref letter_id="A"/>
<letter_ref letter_id="G"/>
<letter_ref letter_id="G"/>
<letter_ref letter_id="A"/>
<letter_ref letter_id="G"/>
<letter_ref letter_id="A"/>
<letter_ref letter_id="C"/>
<letter_ref letter_id="T"/>
<letter_ref letter_id="G"/>
</site>
<right_flank>GAGGA</right_flank>
</contributing_site>
<contributing_site sequence_id="sequence_424" position="18" strand="minus" pvalue="3.39e-05" >
<left_flank>T</left_flank>
<site>
<letter_ref letter_id="G"/>
<letter_ref letter_id="C"/>
<letter_ref letter_id="A"/>
<letter_ref letter_id="G"/>
<letter_ref letter_id="G"/>
<letter_ref letter_id="A"/>
<letter_ref letter_id="A"/>
<letter_ref letter_id="A"/>
<letter_ref letter_id="G"/>
<letter_ref letter_id="G"/>
<letter_ref letter_id="G"/>
</site>
<right_flank>GTGTGAGCTG</right_flank>
</contributing_site>
<contributing_site sequence_id="sequence_308" position="18" strand="minus" pvalue="4.90e-05" >
<left_flank>A</left_flank>
<site>
<letter_ref letter_id="A"/>
<letter_ref letter_id="G"/>
<letter_ref letter_id="A"/>
<letter_ref letter_id="G"/>
<letter_ref letter_id="G"/>
<letter_ref letter_id="A"/>
<letter_ref letter_id="G"/>
<letter_ref letter_id="G"/>
<letter_ref letter_id="G"/>
<letter_ref letter_id="A"/>
<letter_ref letter_id="G"/>
</site>
<right_flank>AGCGGACATG</right_flank>
</contributing_site>
<contributing_site sequence_id="sequence_289" position="13" strand="plus" pvalue="4.90e-05" >
<left_flank>AGGAACTTCA</left_flank>
<site>
<letter_ref letter_id="A"/>
<letter_ref letter_id="G"/>
<letter_ref letter_id="A"/>
<letter_ref letter_id="G"/>
<letter_ref letter_id="G"/>
<letter_ref letter_id="A"/>
<letter_ref letter_id="G"/>
<letter_ref letter_id="G"/>
<letter_ref letter_id="G"/>
<letter_ref letter_id="G"/>
<letter_ref letter_id="C"/>
</site>
<right_flank>ATATTC</right_flank>
</contributing_site>
<contributing_site sequence_id="sequence_241" position="5" strand="plus" pvalue="4.90e-05" >
<left_flank>TCCAT</left_flank>
<site>
<letter_ref letter_id="A"/>
<letter_ref letter_id="C"/>
<letter_ref letter_id="A"/>
<letter_ref letter_id="G"/>
<letter_ref letter_id="G"/>
<letter_ref letter_id="A"/>
<letter_ref letter_id="A"/>
<letter_ref letter_id="A"/>
<letter_ref letter_id="G"/>
<letter_ref letter_id="G"/>
<letter_ref letter_id="T"/>
</site>
<right_flank>TTGTGGGAGT</right_flank>
</contributing_site>
<contributing_site sequence_id="sequence_631" position="19" strand="minus" pvalue="5.76e-05" >
<left_flank></left_flank>
<site>
<letter_ref letter_id="A"/>
<letter_ref letter_id="C"/>
<letter_ref letter_id="A"/>
<letter_ref letter_id="G"/>
<letter_ref letter_id="G"/>
<letter_ref letter_id="A"/>
<letter_ref letter_id="G"/>
<letter_ref letter_id="A"/>
<letter_ref letter_id="G"/>
<letter_ref letter_id="T"/>
<letter_ref letter_id="G"/>
</site>
<right_flank>TCTGAAAGGC</right_flank>
</contributing_site>
<contributing_site sequence_id="sequence_528" position="4" strand="plus" pvalue="5.76e-05" >
<left_flank>TAGG</left_flank>
<site>
<letter_ref letter_id="A"/>
<letter_ref letter_id="G"/>
<letter_ref letter_id="A"/>
<letter_ref letter_id="G"/>
<letter_ref letter_id="G"/>
<letter_ref letter_id="A"/>
<letter_ref letter_id="G"/>
<letter_ref letter_id="A"/>
<letter_ref letter_id="T"/>
<letter_ref letter_id="G"/>
<letter_ref letter_id="A"/>
</site>
<right_flank>GGTGTGTTTG</right_flank>
</contributing_site>
<contributing_site sequence_id="sequence_638" position="5" strand="minus" pvalue="6.46e-05" >
<left_flank>TTTACACCCT</left_flank>
<site>
<letter_ref letter_id="A"/>
<letter_ref letter_id="C"/>
<letter_ref letter_id="A"/>
<letter_ref letter_id="G"/>
<letter_ref letter_id="G"/>
<letter_ref letter_id="G"/>
<letter_ref letter_id="A"/>
<letter_ref letter_id="G"/>
<letter_ref letter_id="C"/>
<letter_ref letter_id="A"/>
<letter_ref letter_id="G"/>
</site>
<right_flank>AGATT</right_flank>
</contributing_site>
<contributing_site sequence_id="sequence_376" position="7" strand="plus" pvalue="6.46e-05" >
<left_flank>GCTTGCA</left_flank>
<site>
<letter_ref letter_id="T"/>
<letter_ref letter_id="G"/>
<letter_ref letter_id="A"/>
<letter_ref letter_id="G"/>
<letter_ref letter_id="G"/>
<letter_ref letter_id="A"/>
<letter_ref letter_id="A"/>
<letter_ref letter_id="G"/>
<letter_ref letter_id="T"/>
<letter_ref letter_id="G"/>
<letter_ref letter_id="G"/>
</site>
<right_flank>CTGAAGGGTG</right_flank>
</contributing_site>
<contributing_site sequence_id="sequence_222" position="1" strand="plus" pvalue="6.97e-05" >
<left_flank>T</left_flank>
<site>
<letter_ref letter_id="G"/>
<letter_ref letter_id="C"/>
<letter_ref letter_id="A"/>
<letter_ref letter_id="G"/>
<letter_ref letter_id="G"/>
<letter_ref letter_id="A"/>
<letter_ref letter_id="A"/>
<letter_ref letter_id="G"/>
<letter_ref letter_id="C"/>
<letter_ref letter_id="T"/>
<letter_ref letter_id="G"/>
</site>
<right_flank>GTGAAACATG</right_flank>
</contributing_site>
<contributing_site sequence_id="sequence_98" position="19" strand="plus" pvalue="6.97e-05" >
<left_flank>CCTTCCGGGA</left_flank>
<site>
<letter_ref letter_id="A"/>
<letter_ref letter_id="G"/>
<letter_ref letter_id="A"/>
<letter_ref letter_id="G"/>
<letter_ref letter_id="G"/>
<letter_ref letter_id="A"/>
<letter_ref letter_id="A"/>
<letter_ref letter_id="G"/>
<letter_ref letter_id="C"/>
<letter_ref letter_id="A"/>
<letter_ref letter_id="T"/>
</site>
<right_flank></right_flank>
</contributing_site>
<contributing_site sequence_id="sequence_11" position="11" strand="minus" pvalue="7.32e-05" >
<left_flank>TTTAAGAA</left_flank>
<site>
<letter_ref letter_id="A"/>
<letter_ref letter_id="C"/>
<letter_ref letter_id="A"/>
<letter_ref letter_id="G"/>
<letter_ref letter_id="G"/>
<letter_ref letter_id="A"/>
<letter_ref letter_id="A"/>
<letter_ref letter_id="A"/>
<letter_ref letter_id="C"/>
<letter_ref letter_id="T"/>
<letter_ref letter_id="A"/>
</site>
<right_flank>CCATGATAGC</right_flank>
</contributing_site>
<contributing_site sequence_id="sequence_384" position="7" strand="minus" pvalue="7.62e-05" >
<left_flank>TGTGAGTCAG</left_flank>
<site>
<letter_ref letter_id="A"/>
<letter_ref letter_id="G"/>
<letter_ref letter_id="A"/>
<letter_ref letter_id="G"/>
<letter_ref letter_id="G"/>
<letter_ref letter_id="G"/>
<letter_ref letter_id="A"/>
<letter_ref letter_id="A"/>
<letter_ref letter_id="A"/>
<letter_ref letter_id="G"/>
<letter_ref letter_id="G"/>
</site>
<right_flank>GAAGGAA</right_flank>
</contributing_site>
<contributing_site sequence_id="sequence_138" position="14" strand="minus" pvalue="7.62e-05" >
<left_flank>TCCCT</left_flank>
<site>
<letter_ref letter_id="A"/>
<letter_ref letter_id="G"/>
<letter_ref letter_id="A"/>
<letter_ref letter_id="G"/>
<letter_ref letter_id="G"/>
<letter_ref letter_id="G"/>
<letter_ref letter_id="A"/>
<letter_ref letter_id="A"/>
<letter_ref letter_id="G"/>
<letter_ref letter_id="G"/>
<letter_ref letter_id="C"/>
</site>
<right_flank>AGTGCCAGCC</right_flank>
</contributing_site>
<contributing_site sequence_id="sequence_36" position="1" strand="plus" pvalue="8.14e-05" >
<left_flank>A</left_flank>
<site>
<letter_ref letter_id="G"/>
<letter_ref letter_id="G"/>
<letter_ref letter_id="A"/>
<letter_ref letter_id="G"/>
<letter_ref letter_id="G"/>
<letter_ref letter_id="A"/>
<letter_ref letter_id="A"/>
<letter_ref letter_id="G"/>
<letter_ref letter_id="G"/>
<letter_ref letter_id="G"/>
<letter_ref letter_id="C"/>
</site>
<right_flank>TTGGGTGCTC</right_flank>
</contributing_site>
<contributing_site sequence_id="sequence_552" position="3" strand="minus" pvalue="9.14e-05" >
<left_flank>GGAGGGGTTA</left_flank>
<site>
<letter_ref letter_id="G"/>
<letter_ref letter_id="G"/>
<letter_ref letter_id="A"/>
<letter_ref letter_id="G"/>
<letter_ref letter_id="G"/>
<letter_ref letter_id="A"/>
<letter_ref letter_id="A"/>
<letter_ref letter_id="A"/>
<letter_ref letter_id="T"/>
<letter_ref letter_id="G"/>
<letter_ref letter_id="T"/>
</site>
<right_flank>TAG</right_flank>
</contributing_site>
<contributing_site sequence_id="sequence_477" position="11" strand="plus" pvalue="9.14e-05" >
<left_flank>ccccttattt</left_flank>
<site>
<letter_ref letter_id="A"/>
<letter_ref letter_id="C"/>
<letter_ref letter_id="A"/>
<letter_ref letter_id="G"/>
<letter_ref letter_id="G"/>
<letter_ref letter_id="G"/>
<letter_ref letter_id="A"/>
<letter_ref letter_id="A"/>
<letter_ref letter_id="T"/>
<letter_ref letter_id="A"/>
<letter_ref letter_id="C"/>
</site>
<right_flank>tccaagac</right_flank>
</contributing_site>
<contributing_site sequence_id="sequence_45" position="19" strand="minus" pvalue="9.14e-05" >
<left_flank></left_flank>
<site>
<letter_ref letter_id="A"/>
<letter_ref letter_id="G"/>
<letter_ref letter_id="A"/>
<letter_ref letter_id="G"/>
<letter_ref letter_id="G"/>
<letter_ref letter_id="A"/>
<letter_ref letter_id="A"/>
<letter_ref letter_id="A"/>
<letter_ref letter_id="G"/>
<letter_ref letter_id="A"/>
<letter_ref letter_id="A"/>
</site>
<right_flank>TCTCAGAGCT</right_flank>
</contributing_site>
<contributing_site sequence_id="sequence_486" position="19" strand="plus" pvalue="1.05e-04" >
<left_flank>AGAACCATGA</left_flank>
<site>
<letter_ref letter_id="G"/>
<letter_ref letter_id="C"/>
<letter_ref letter_id="A"/>
<letter_ref letter_id="G"/>
<letter_ref letter_id="G"/>
<letter_ref letter_id="A"/>
<letter_ref letter_id="A"/>
<letter_ref letter_id="A"/>
<letter_ref letter_id="T"/>
<letter_ref letter_id="G"/>
<letter_ref letter_id="T"/>
</site>
<right_flank></right_flank>
</contributing_site>
<contributing_site sequence_id="sequence_170" position="15" strand="minus" pvalue="1.05e-04" >
<left_flank>CATC</left_flank>
<site>
<letter_ref letter_id="A"/>
<letter_ref letter_id="A"/>
<letter_ref letter_id="A"/>
<letter_ref letter_id="G"/>
<letter_ref letter_id="G"/>
<letter_ref letter_id="A"/>
<letter_ref letter_id="A"/>
<letter_ref letter_id="A"/>
<letter_ref letter_id="C"/>
<letter_ref letter_id="A"/>
<letter_ref letter_id="G"/>
</site>
<right_flank>AGCAGCAGCA</right_flank>
</contributing_site>
<contributing_site sequence_id="sequence_471" position="18" strand="minus" pvalue="1.18e-04" >
<left_flank>A</left_flank>
<site>
<letter_ref letter_id="A"/>
<letter_ref letter_id="C"/>
<letter_ref letter_id="A"/>
<letter_ref letter_id="G"/>
<letter_ref letter_id="G"/>
<letter_ref letter_id="A"/>
<letter_ref letter_id="G"/>
<letter_ref letter_id="G"/>
<letter_ref letter_id="A"/>
<letter_ref letter_id="G"/>
<letter_ref letter_id="C"/>
</site>
<right_flank>TGTTCTTGGC</right_flank>
</contributing_site>
<contributing_site sequence_id="sequence_201" position="10" strand="minus" pvalue="1.18e-04" >
<left_flank>GCAAAGGTG</left_flank>
<site>
<letter_ref letter_id="A"/>
<letter_ref letter_id="C"/>
<letter_ref letter_id="A"/>
<letter_ref letter_id="G"/>
<letter_ref letter_id="G"/>
<letter_ref letter_id="A"/>
<letter_ref letter_id="G"/>
<letter_ref letter_id="G"/>
<letter_ref letter_id="A"/>
<letter_ref letter_id="G"/>
<letter_ref letter_id="C"/>
</site>
<right_flank>TGTCCCTGGT</right_flank>
</contributing_site>
<contributing_site sequence_id="sequence_40" position="2" strand="plus" pvalue="1.18e-04" >
<left_flank>ac</left_flank>
<site>
<letter_ref letter_id="A"/>
<letter_ref letter_id="A"/>
<letter_ref letter_id="A"/>
<letter_ref letter_id="G"/>
<letter_ref letter_id="G"/>
<letter_ref letter_id="A"/>
<letter_ref letter_id="A"/>
<letter_ref letter_id="A"/>
<letter_ref letter_id="C"/>
<letter_ref letter_id="T"/>
<letter_ref letter_id="G"/>
</site>
<right_flank>gtgttcaggg</right_flank>
</contributing_site>
<contributing_site sequence_id="sequence_102" position="19" strand="minus" pvalue="1.29e-04" >
<left_flank></left_flank>
<site>
<letter_ref letter_id="G"/>
<letter_ref letter_id="G"/>
<letter_ref letter_id="A"/>
<letter_ref letter_id="G"/>
<letter_ref letter_id="G"/>
<letter_ref letter_id="A"/>
<letter_ref letter_id="G"/>
<letter_ref letter_id="A"/>
<letter_ref letter_id="C"/>
<letter_ref letter_id="T"/>
<letter_ref letter_id="G"/>
</site>
<right_flank>GAGTCTTATC</right_flank>
</contributing_site>
<contributing_site sequence_id="sequence_227" position="15" strand="plus" pvalue="1.35e-04" >
<left_flank>TCCCAGAAAG</left_flank>
<site>
<letter_ref letter_id="A"/>
<letter_ref letter_id="G"/>
<letter_ref letter_id="A"/>
<letter_ref letter_id="G"/>
<letter_ref letter_id="G"/>
<letter_ref letter_id="G"/>
<letter_ref letter_id="G"/>
<letter_ref letter_id="G"/>
<letter_ref letter_id="C"/>
<letter_ref letter_id="T"/>
<letter_ref letter_id="G"/>
</site>
<right_flank>TTCA</right_flank>
</contributing_site>
<contributing_site sequence_id="sequence_160" position="0" strand="minus" pvalue="1.40e-04" >
<left_flank>AGTATTTTAG</left_flank>
<site>
<letter_ref letter_id="C"/>
<letter_ref letter_id="C"/>
<letter_ref letter_id="A"/>
<letter_ref letter_id="G"/>
<letter_ref letter_id="G"/>
<letter_ref letter_id="A"/>
<letter_ref letter_id="A"/>
<letter_ref letter_id="A"/>
<letter_ref letter_id="T"/>
<letter_ref letter_id="G"/>
<letter_ref letter_id="G"/>
</site>
<right_flank></right_flank>
</contributing_site>
<contributing_site sequence_id="sequence_112" position="16" strand="plus" pvalue="1.47e-04" >
<left_flank>GGCTTTGCAT</left_flank>
<site>
<letter_ref letter_id="T"/>
<letter_ref letter_id="C"/>
<letter_ref letter_id="A"/>
<letter_ref letter_id="G"/>
<letter_ref letter_id="G"/>
<letter_ref letter_id="A"/>
<letter_ref letter_id="A"/>
<letter_ref letter_id="G"/>
<letter_ref letter_id="C"/>
<letter_ref letter_id="A"/>
<letter_ref letter_id="G"/>
</site>
<right_flank>CAA</right_flank>
</contributing_site>
<contributing_site sequence_id="sequence_204" position="6" strand="minus" pvalue="1.57e-04" >
<left_flank>TGAGGGAGAG</left_flank>
<site>
<letter_ref letter_id="A"/>
<letter_ref letter_id="G"/>
<letter_ref letter_id="A"/>
<letter_ref letter_id="G"/>
<letter_ref letter_id="G"/>
<letter_ref letter_id="G"/>
<letter_ref letter_id="G"/>
<letter_ref letter_id="A"/>
<letter_ref letter_id="G"/>
<letter_ref letter_id="A"/>
<letter_ref letter_id="G"/>
</site>
<right_flank>AGAGAG</right_flank>
</contributing_site>
<contributing_site sequence_id="sequence_256" position="12" strand="plus" pvalue="1.71e-04" >
<left_flank>ttctgagcaa</left_flank>
<site>
<letter_ref letter_id="G"/>
<letter_ref letter_id="G"/>
<letter_ref letter_id="A"/>
<letter_ref letter_id="G"/>
<letter_ref letter_id="G"/>
<letter_ref letter_id="A"/>
<letter_ref letter_id="G"/>
<letter_ref letter_id="G"/>
<letter_ref letter_id="G"/>
<letter_ref letter_id="G"/>
<letter_ref letter_id="C"/>
</site>
<right_flank>ctgaaaa</right_flank>
</contributing_site>
<contributing_site sequence_id="sequence_547" position="18" strand="minus" pvalue="1.88e-04" >
<left_flank>C</left_flank>
<site>
<letter_ref letter_id="A"/>
<letter_ref letter_id="A"/>
<letter_ref letter_id="A"/>
<letter_ref letter_id="G"/>
<letter_ref letter_id="G"/>
<letter_ref letter_id="A"/>
<letter_ref letter_id="A"/>
<letter_ref letter_id="G"/>
<letter_ref letter_id="T"/>
<letter_ref letter_id="G"/>
<letter_ref letter_id="A"/>
</site>
<right_flank>GAGGGCGCCA</right_flank>
</contributing_site>
<contributing_site sequence_id="sequence_446" position="19" strand="minus" pvalue="1.88e-04" >
<left_flank></left_flank>
<site>
<letter_ref letter_id="A"/>
<letter_ref letter_id="C"/>
<letter_ref letter_id="A"/>
<letter_ref letter_id="G"/>
<letter_ref letter_id="G"/>
<letter_ref letter_id="A"/>
<letter_ref letter_id="G"/>
<letter_ref letter_id="A"/>
<letter_ref letter_id="A"/>
<letter_ref letter_id="A"/>
<letter_ref letter_id="C"/>
</site>
<right_flank>TTTTGCCAAA</right_flank>
</contributing_site>
<contributing_site sequence_id="sequence_297" position="9" strand="minus" pvalue="2.21e-04" >
<left_flank>TGAGTAACTA</left_flank>
<site>
<letter_ref letter_id="G"/>
<letter_ref letter_id="C"/>
<letter_ref letter_id="A"/>
<letter_ref letter_id="G"/>
<letter_ref letter_id="G"/>
<letter_ref letter_id="A"/>
<letter_ref letter_id="A"/>
<letter_ref letter_id="A"/>
<letter_ref letter_id="C"/>
<letter_ref letter_id="A"/>
<letter_ref letter_id="A"/>
</site>
<right_flank>AGAAATGGA</right_flank>
</contributing_site>
<contributing_site sequence_id="sequence_285" position="15" strand="plus" pvalue="2.21e-04" >
<left_flank>GGCCTCCTTA</left_flank>
<site>
<letter_ref letter_id="A"/>
<letter_ref letter_id="C"/>
<letter_ref letter_id="A"/>
<letter_ref letter_id="G"/>
<letter_ref letter_id="G"/>
<letter_ref letter_id="G"/>
<letter_ref letter_id="A"/>
<letter_ref letter_id="G"/>
<letter_ref letter_id="T"/>
<letter_ref letter_id="T"/>
<letter_ref letter_id="A"/>
</site>
<right_flank>ACAG</right_flank>
</contributing_site>
<contributing_site sequence_id="sequence_20" position="19" strand="plus" pvalue="2.21e-04" >
<left_flank>GTGAGCAGAA</left_flank>
<site>
<letter_ref letter_id="T"/>
<letter_ref letter_id="C"/>
<letter_ref letter_id="A"/>
<letter_ref letter_id="G"/>
<letter_ref letter_id="G"/>
<letter_ref letter_id="A"/>
<letter_ref letter_id="A"/>
<letter_ref letter_id="A"/>
<letter_ref letter_id="T"/>
<letter_ref letter_id="A"/>
<letter_ref letter_id="C"/>
</site>
<right_flank></right_flank>
</contributing_site>
</contributing_sites>
</motif>
</motifs>
<scanned_sites_summary p_thresh="0.0001">
<scanned_sites sequence_id="sequence_0" pvalue="8.34e-01" num_sites="0"></scanned_sites>
<scanned_sites sequence_id="sequence_1" pvalue="5.99e-01" num_sites="0"></scanned_sites>
<scanned_sites sequence_id="sequence_2" pvalue="8.85e-03" num_sites="1"><scanned_site motif_id="motif_1" strand="plus" position="5" pvalue="1.86e-05"/>
</scanned_sites>
<scanned_sites sequence_id="sequence_3" pvalue="6.80e-01" num_sites="0"></scanned_sites>
<scanned_sites sequence_id="sequence_4" pvalue="1.73e-01" num_sites="0"></scanned_sites>
<scanned_sites sequence_id="sequence_5" pvalue="1.02e-01" num_sites="0"></scanned_sites>
<scanned_sites sequence_id="sequence_6" pvalue="1.63e-02" num_sites="0"></scanned_sites>
<scanned_sites sequence_id="sequence_7" pvalue="8.44e-01" num_sites="0"></scanned_sites>
<scanned_sites sequence_id="sequence_8" pvalue="7.40e-01" num_sites="0"></scanned_sites>
<scanned_sites sequence_id="sequence_9" pvalue="7.22e-01" num_sites="0"></scanned_sites>
<scanned_sites sequence_id="sequence_10" pvalue="2.68e-01" num_sites="0"></scanned_sites>
<scanned_sites sequence_id="sequence_11" pvalue="3.93e-02" num_sites="1"><scanned_site motif_id="motif_3" strand="minus" position="11" pvalue="7.32e-05"/>
</scanned_sites>
<scanned_sites sequence_id="sequence_12" pvalue="7.83e-04" num_sites="1"><scanned_site motif_id="motif_1" strand="minus" position="13" pvalue="6.56e-05"/>
</scanned_sites>
<scanned_sites sequence_id="sequence_13" pvalue="5.64e-01" num_sites="0"></scanned_sites>
<scanned_sites sequence_id="sequence_14" pvalue="5.79e-03" num_sites="0"></scanned_sites>
<scanned_sites sequence_id="sequence_15" pvalue="1.67e-03" num_sites="1"><scanned_site motif_id="motif_1" strand="minus" position="5" pvalue="1.58e-05"/>
</scanned_sites>
<scanned_sites sequence_id="sequence_16" pvalue="1.42e-01" num_sites="0"></scanned_sites>
<scanned_sites sequence_id="sequence_17" pvalue="8.69e-01" num_sites="0"></scanned_sites>
<scanned_sites sequence_id="sequence_18" pvalue="7.89e-01" num_sites="0"></scanned_sites>
<scanned_sites sequence_id="sequence_19" pvalue="3.45e-02" num_sites="1"><scanned_site motif_id="motif_2" strand="plus" position="11" pvalue="3.18e-05"/>
</scanned_sites>
<scanned_sites sequence_id="sequence_20" pvalue="1.97e-02" num_sites="0"></scanned_sites>
<scanned_sites sequence_id="sequence_21" pvalue="4.07e-01" num_sites="0"></scanned_sites>
<scanned_sites sequence_id="sequence_22" pvalue="2.68e-02" num_sites="1"><scanned_site motif_id="motif_2" strand="minus" position="17" pvalue="8.23e-05"/>
</scanned_sites>
<scanned_sites sequence_id="sequence_23" pvalue="4.56e-01" num_sites="0"></scanned_sites>
<scanned_sites sequence_id="sequence_24" pvalue="8.23e-02" num_sites="0"></scanned_sites>
<scanned_sites sequence_id="sequence_25" pvalue="3.83e-04" num_sites="1"><scanned_site motif_id="motif_1" strand="plus" position="4" pvalue="6.36e-06"/>
</scanned_sites>
<scanned_sites sequence_id="sequence_26" pvalue="9.22e-01" num_sites="0"></scanned_sites>
<scanned_sites sequence_id="sequence_27" pvalue="2.31e-01" num_sites="0"></scanned_sites>
<scanned_sites sequence_id="sequence_28" pvalue="7.94e-01" num_sites="0"></scanned_sites>
<scanned_sites sequence_id="sequence_29" pvalue="8.99e-01" num_sites="0"></scanned_sites>
<scanned_sites sequence_id="sequence_30" pvalue="3.10e-02" num_sites="0"></scanned_sites>
<scanned_sites sequence_id="sequence_31" pvalue="4.67e-01" num_sites="0"></scanned_sites>
<scanned_sites sequence_id="sequence_32" pvalue="7.87e-01" num_sites="0"></scanned_sites>
<scanned_sites sequence_id="sequence_33" pvalue="1.06e-01" num_sites="0"></scanned_sites>
<scanned_sites sequence_id="sequence_34" pvalue="7.59e-01" num_sites="0"></scanned_sites>
<scanned_sites sequence_id="sequence_35" pvalue="2.35e-03" num_sites="1"><scanned_site motif_id="motif_3" strand="minus" position="18" pvalue="9.60e-06"/>
</scanned_sites>
<scanned_sites sequence_id="sequence_36" pvalue="2.92e-02" num_sites="1"><scanned_site motif_id="motif_3" strand="plus" position="1" pvalue="8.14e-05"/>
</scanned_sites>
<scanned_sites sequence_id="sequence_37" pvalue="1.72e-01" num_sites="0"></scanned_sites>
<scanned_sites sequence_id="sequence_38" pvalue="4.61e-01" num_sites="0"></scanned_sites>
<scanned_sites sequence_id="sequence_39" pvalue="6.88e-03" num_sites="0"></scanned_sites>
<scanned_sites sequence_id="sequence_40" pvalue="3.75e-02" num_sites="0"></scanned_sites>
<scanned_sites sequence_id="sequence_41" pvalue="4.11e-01" num_sites="0"></scanned_sites>
<scanned_sites sequence_id="sequence_42" pvalue="2.28e-01" num_sites="0"></scanned_sites>
<scanned_sites sequence_id="sequence_43" pvalue="1.34e-01" num_sites="0"></scanned_sites>
<scanned_sites sequence_id="sequence_44" pvalue="1.06e-01" num_sites="0"></scanned_sites>
<scanned_sites sequence_id="sequence_45" pvalue="4.19e-02" num_sites="1"><scanned_site motif_id="motif_3" strand="minus" position="19" pvalue="9.14e-05"/>
</scanned_sites>
<scanned_sites sequence_id="sequence_46" pvalue="5.03e-01" num_sites="0"></scanned_sites>
<scanned_sites sequence_id="sequence_47" pvalue="1.87e-01" num_sites="0"></scanned_sites>
<scanned_sites sequence_id="sequence_48" pvalue="2.96e-02" num_sites="0"></scanned_sites>
<scanned_sites sequence_id="sequence_49" pvalue="2.81e-01" num_sites="0"></scanned_sites>
<scanned_sites sequence_id="sequence_50" pvalue="5.73e-01" num_sites="0"></scanned_sites>
<scanned_sites sequence_id="sequence_51" pvalue="6.35e-01" num_sites="0"></scanned_sites>
<scanned_sites sequence_id="sequence_52" pvalue="9.15e-01" num_sites="0"></scanned_sites>
<scanned_sites sequence_id="sequence_53" pvalue="3.29e-01" num_sites="0"></scanned_sites>
<scanned_sites sequence_id="sequence_54" pvalue="4.05e-01" num_sites="0"></scanned_sites>
<scanned_sites sequence_id="sequence_55" pvalue="8.00e-03" num_sites="0"></scanned_sites>
<scanned_sites sequence_id="sequence_56" pvalue="9.42e-05" num_sites="1"><scanned_site motif_id="motif_1" strand="plus" position="5" pvalue="1.14e-07"/>
</scanned_sites>
<scanned_sites sequence_id="sequence_57" pvalue="1.76e-01" num_sites="0"></scanned_sites>
<scanned_sites sequence_id="sequence_58" pvalue="9.48e-02" num_sites="0"></scanned_sites>
<scanned_sites sequence_id="sequence_59" pvalue="1.99e-01" num_sites="0"></scanned_sites>
<scanned_sites sequence_id="sequence_60" pvalue="9.86e-02" num_sites="0"></scanned_sites>
<scanned_sites sequence_id="sequence_61" pvalue="7.50e-01" num_sites="0"></scanned_sites>
<scanned_sites sequence_id="sequence_62" pvalue="1.32e-01" num_sites="0"></scanned_sites>
<scanned_sites sequence_id="sequence_63" pvalue="6.54e-01" num_sites="0"></scanned_sites>
<scanned_sites sequence_id="sequence_64" pvalue="8.89e-01" num_sites="0"></scanned_sites>
<scanned_sites sequence_id="sequence_65" pvalue="2.33e-02" num_sites="0"></scanned_sites>
<scanned_sites sequence_id="sequence_66" pvalue="6.85e-01" num_sites="0"></scanned_sites>
<scanned_sites sequence_id="sequence_67" pvalue="1.49e-01" num_sites="0"></scanned_sites>
<scanned_sites sequence_id="sequence_68" pvalue="7.61e-01" num_sites="0"></scanned_sites>
<scanned_sites sequence_id="sequence_69" pvalue="4.14e-01" num_sites="0"></scanned_sites>
<scanned_sites sequence_id="sequence_70" pvalue="3.47e-04" num_sites="1"><scanned_site motif_id="motif_3" strand="minus" position="15" pvalue="7.18e-07"/>
</scanned_sites>
<scanned_sites sequence_id="sequence_71" pvalue="1.19e-01" num_sites="0"></scanned_sites>
<scanned_sites sequence_id="sequence_72" pvalue="1.45e-01" num_sites="0"></scanned_sites>
<scanned_sites sequence_id="sequence_73" pvalue="6.67e-01" num_sites="0"></scanned_sites>
<scanned_sites sequence_id="sequence_74" pvalue="9.60e-01" num_sites="0"></scanned_sites>
<scanned_sites sequence_id="sequence_75" pvalue="7.40e-01" num_sites="0"></scanned_sites>
<scanned_sites sequence_id="sequence_76" pvalue="4.98e-02" num_sites="0"></scanned_sites>
<scanned_sites sequence_id="sequence_77" pvalue="1.90e-03" num_sites="1"><scanned_site motif_id="motif_3" strand="minus" position="14" pvalue="4.65e-06"/>
</scanned_sites>
<scanned_sites sequence_id="sequence_78" pvalue="3.85e-01" num_sites="0"></scanned_sites>
<scanned_sites sequence_id="sequence_79" pvalue="4.63e-02" num_sites="0"></scanned_sites>
<scanned_sites sequence_id="sequence_80" pvalue="8.14e-01" num_sites="0"></scanned_sites>
<scanned_sites sequence_id="sequence_81" pvalue="3.37e-01" num_sites="0"></scanned_sites>
<scanned_sites sequence_id="sequence_82" pvalue="3.36e-02" num_sites="0"></scanned_sites>
<scanned_sites sequence_id="sequence_83" pvalue="4.26e-01" num_sites="0"></scanned_sites>
<scanned_sites sequence_id="sequence_84" pvalue="1.27e-01" num_sites="0"></scanned_sites>
<scanned_sites sequence_id="sequence_85" pvalue="2.72e-03" num_sites="1"><scanned_site motif_id="motif_1" strand="plus" position="12" pvalue="9.25e-06"/>
</scanned_sites>
<scanned_sites sequence_id="sequence_86" pvalue="1.81e-03" num_sites="1"><scanned_site motif_id="motif_1" strand="plus" position="1" pvalue="3.21e-05"/>
</scanned_sites>
<scanned_sites sequence_id="sequence_87" pvalue="4.39e-01" num_sites="0"></scanned_sites>
<scanned_sites sequence_id="sequence_88" pvalue="9.70e-01" num_sites="0"></scanned_sites>
<scanned_sites sequence_id="sequence_89" pvalue="1.11e-02" num_sites="1"><scanned_site motif_id="motif_2" strand="minus" position="8" pvalue="3.18e-05"/>
</scanned_sites>
<scanned_sites sequence_id="sequence_90" pvalue="5.54e-01" num_sites="0"></scanned_sites>
<scanned_sites sequence_id="sequence_91" pvalue="7.00e-01" num_sites="0"></scanned_sites>
<scanned_sites sequence_id="sequence_92" pvalue="2.33e-01" num_sites="0"></scanned_sites>
<scanned_sites sequence_id="sequence_93" pvalue="2.31e-01" num_sites="0"></scanned_sites>
<scanned_sites sequence_id="sequence_94" pvalue="2.16e-01" num_sites="0"></scanned_sites>
<scanned_sites sequence_id="sequence_95" pvalue="5.39e-01" num_sites="0"></scanned_sites>
<scanned_sites sequence_id="sequence_96" pvalue="5.13e-03" num_sites="1"><scanned_site motif_id="motif_2" strand="minus" position="17" pvalue="3.18e-05"/>
</scanned_sites>
<scanned_sites sequence_id="sequence_97" pvalue="9.92e-01" num_sites="0"></scanned_sites>
<scanned_sites sequence_id="sequence_98" pvalue="8.79e-03" num_sites="1"><scanned_site motif_id="motif_3" strand="plus" position="19" pvalue="6.97e-05"/>
</scanned_sites>
<scanned_sites sequence_id="sequence_99" pvalue="3.25e-03" num_sites="1"><scanned_site motif_id="motif_2" strand="minus" position="2" pvalue="8.23e-05"/>
</scanned_sites>
<scanned_sites sequence_id="sequence_100" pvalue="1.50e-01" num_sites="0"></scanned_sites>
<scanned_sites sequence_id="sequence_101" pvalue="5.31e-01" num_sites="0"></scanned_sites>
<scanned_sites sequence_id="sequence_102" pvalue="4.55e-02" num_sites="0"></scanned_sites>
<scanned_sites sequence_id="sequence_103" pvalue="2.14e-01" num_sites="0"></scanned_sites>
<scanned_sites sequence_id="sequence_104" pvalue="3.32e-03" num_sites="0"></scanned_sites>
<scanned_sites sequence_id="sequence_105" pvalue="1.66e-01" num_sites="0"></scanned_sites>
<scanned_sites sequence_id="sequence_106" pvalue="6.28e-01" num_sites="0"></scanned_sites>
<scanned_sites sequence_id="sequence_107" pvalue="3.44e-01" num_sites="0"></scanned_sites>
<scanned_sites sequence_id="sequence_108" pvalue="5.26e-01" num_sites="0"></scanned_sites>
<scanned_sites sequence_id="sequence_109" pvalue="7.80e-04" num_sites="1"><scanned_site motif_id="motif_3" strand="minus" position="13" pvalue="9.60e-06"/>
</scanned_sites>
<scanned_sites sequence_id="sequence_110" pvalue="6.33e-01" num_sites="0"></scanned_sites>
<scanned_sites sequence_id="sequence_111" pvalue="5.70e-01" num_sites="0"></scanned_sites>
<scanned_sites sequence_id="sequence_112" pvalue="5.12e-02" num_sites="0"></scanned_sites>
<scanned_sites sequence_id="sequence_113" pvalue="1.81e-02" num_sites="0"></scanned_sites>
<scanned_sites sequence_id="sequence_114" pvalue="2.43e-01" num_sites="0"></scanned_sites>
<scanned_sites sequence_id="sequence_115" pvalue="1.75e-02" num_sites="0"></scanned_sites>
<scanned_sites sequence_id="sequence_116" pvalue="5.35e-01" num_sites="0"></scanned_sites>
<scanned_sites sequence_id="sequence_117" pvalue="5.67e-01" num_sites="0"></scanned_sites>
<scanned_sites sequence_id="sequence_118" pvalue="4.94e-01" num_sites="0"></scanned_sites>
<scanned_sites sequence_id="sequence_119" pvalue="1.63e-02" num_sites="0"></scanned_sites>
<scanned_sites sequence_id="sequence_120" pvalue="2.85e-01" num_sites="0"></scanned_sites>
<scanned_sites sequence_id="sequence_121" pvalue="1.62e-01" num_sites="0"></scanned_sites>
<scanned_sites sequence_id="sequence_122" pvalue="3.57e-01" num_sites="0"></scanned_sites>
<scanned_sites sequence_id="sequence_123" pvalue="3.09e-03" num_sites="1"><scanned_site motif_id="motif_3" strand="plus" position="14" pvalue="2.62e-05"/>
</scanned_sites>
<scanned_sites sequence_id="sequence_124" pvalue="7.71e-02" num_sites="0"></scanned_sites>
<scanned_sites sequence_id="sequence_125" pvalue="5.60e-02" num_sites="0"></scanned_sites>
<scanned_sites sequence_id="sequence_126" pvalue="9.29e-01" num_sites="0"></scanned_sites>
<scanned_sites sequence_id="sequence_127" pvalue="2.33e-02" num_sites="0"></scanned_sites>
<scanned_sites sequence_id="sequence_128" pvalue="1.56e-01" num_sites="0"></scanned_sites>
<scanned_sites sequence_id="sequence_129" pvalue="2.67e-03" num_sites="1"><scanned_site motif_id="motif_1" strand="plus" position="4" pvalue="2.76e-05"/>
</scanned_sites>
<scanned_sites sequence_id="sequence_130" pvalue="3.58e-01" num_sites="0"></scanned_sites>
<scanned_sites sequence_id="sequence_131" pvalue="9.99e-01" num_sites="0"></scanned_sites>
<scanned_sites sequence_id="sequence_132" pvalue="4.52e-01" num_sites="0"></scanned_sites>
<scanned_sites sequence_id="sequence_133" pvalue="2.55e-03" num_sites="1"><scanned_site motif_id="motif_2" strand="plus" position="19" pvalue="8.23e-05"/>
</scanned_sites>
<scanned_sites sequence_id="sequence_134" pvalue="2.63e-02" num_sites="0"></scanned_sites>
<scanned_sites sequence_id="sequence_135" pvalue="4.60e-01" num_sites="0"></scanned_sites>
<scanned_sites sequence_id="sequence_136" pvalue="2.08e-01" num_sites="0"></scanned_sites>
<scanned_sites sequence_id="sequence_137" pvalue="5.50e-01" num_sites="0"></scanned_sites>
<scanned_sites sequence_id="sequence_138" pvalue="2.65e-02" num_sites="1"><scanned_site motif_id="motif_3" strand="minus" position="14" pvalue="7.62e-05"/>
</scanned_sites>
<scanned_sites sequence_id="sequence_139" pvalue="5.07e-01" num_sites="0"></scanned_sites>
<scanned_sites sequence_id="sequence_140" pvalue="4.35e-01" num_sites="0"></scanned_sites>
<scanned_sites sequence_id="sequence_141" pvalue="9.01e-01" num_sites="0"></scanned_sites>
<scanned_sites sequence_id="sequence_142" pvalue="2.87e-02" num_sites="1"><scanned_site motif_id="motif_2" strand="plus" position="6" pvalue="3.18e-05"/>
</scanned_sites>
<scanned_sites sequence_id="sequence_143" pvalue="1.00e+00" num_sites="0"></scanned_sites>
<scanned_sites sequence_id="sequence_144" pvalue="7.20e-02" num_sites="0"></scanned_sites>
<scanned_sites sequence_id="sequence_145" pvalue="5.10e-01" num_sites="0"></scanned_sites>
<scanned_sites sequence_id="sequence_146" pvalue="2.49e-01" num_sites="0"></scanned_sites>
<scanned_sites sequence_id="sequence_147" pvalue="3.32e-01" num_sites="0"></scanned_sites>
<scanned_sites sequence_id="sequence_148" pvalue="2.56e-02" num_sites="0"></scanned_sites>
<scanned_sites sequence_id="sequence_149" pvalue="1.34e-03" num_sites="1"><scanned_site motif_id="motif_3" strand="plus" position="8" pvalue="4.65e-06"/>
</scanned_sites>
<scanned_sites sequence_id="sequence_150" pvalue="4.05e-01" num_sites="0"></scanned_sites>
<scanned_sites sequence_id="sequence_151" pvalue="2.62e-02" num_sites="1"><scanned_site motif_id="motif_2" strand="plus" position="20" pvalue="3.18e-05"/>
</scanned_sites>
<scanned_sites sequence_id="sequence_152" pvalue="2.18e-04" num_sites="1"><scanned_site motif_id="motif_2" strand="minus" position="14" pvalue="3.18e-05"/>
</scanned_sites>
<scanned_sites sequence_id="sequence_153" pvalue="4.07e-04" num_sites="1"><scanned_site motif_id="motif_1" strand="minus" position="6" pvalue="7.02e-06"/>
</scanned_sites>
<scanned_sites sequence_id="sequence_154" pvalue="4.34e-02" num_sites="1"><scanned_site motif_id="motif_2" strand="minus" position="12" pvalue="4.69e-05"/>
</scanned_sites>
<scanned_sites sequence_id="sequence_155" pvalue="4.24e-01" num_sites="0"></scanned_sites>
<scanned_sites sequence_id="sequence_156" pvalue="1.68e-01" num_sites="0"></scanned_sites>
<scanned_sites sequence_id="sequence_157" pvalue="6.00e-03" num_sites="1"><scanned_site motif_id="motif_1" strand="minus" position="11" pvalue="7.02e-06"/>
</scanned_sites>
<scanned_sites sequence_id="sequence_158" pvalue="2.94e-01" num_sites="0"></scanned_sites>
<scanned_sites sequence_id="sequence_159" pvalue="2.06e-02" num_sites="0"></scanned_sites>
<scanned_sites sequence_id="sequence_160" pvalue="2.23e-02" num_sites="0"></scanned_sites>
<scanned_sites sequence_id="sequence_161" pvalue="6.04e-03" num_sites="0"></scanned_sites>
<scanned_sites sequence_id="sequence_162" pvalue="1.12e-01" num_sites="0"></scanned_sites>
<scanned_sites sequence_id="sequence_163" pvalue="4.37e-01" num_sites="0"></scanned_sites>
<scanned_sites sequence_id="sequence_164" pvalue="3.80e-01" num_sites="0"></scanned_sites>
<scanned_sites sequence_id="sequence_165" pvalue="1.46e-04" num_sites="1"><scanned_site motif_id="motif_3" strand="minus" position="17" pvalue="2.47e-07"/>
</scanned_sites>
<scanned_sites sequence_id="sequence_166" pvalue="6.00e-01" num_sites="0"></scanned_sites>
<scanned_sites sequence_id="sequence_167" pvalue="3.13e-04" num_sites="1"><scanned_site motif_id="motif_1" strand="plus" position="9" pvalue="4.20e-07"/>
</scanned_sites>
<scanned_sites sequence_id="sequence_168" pvalue="6.97e-01" num_sites="0"></scanned_sites>
<scanned_sites sequence_id="sequence_169" pvalue="8.69e-01" num_sites="0"></scanned_sites>
<scanned_sites sequence_id="sequence_170" pvalue="2.41e-02" num_sites="0"></scanned_sites>
<scanned_sites sequence_id="sequence_171" pvalue="2.94e-04" num_sites="1"><scanned_site motif_id="motif_1" strand="minus" position="11" pvalue="2.56e-06"/>
</scanned_sites>
<scanned_sites sequence_id="sequence_172" pvalue="1.42e-02" num_sites="0"></scanned_sites>
<scanned_sites sequence_id="sequence_173" pvalue="5.80e-02" num_sites="0"></scanned_sites>
<scanned_sites sequence_id="sequence_174" pvalue="3.94e-03" num_sites="1"><scanned_site motif_id="motif_2" strand="minus" position="7" pvalue="8.23e-05"/>
</scanned_sites>
<scanned_sites sequence_id="sequence_175" pvalue="4.52e-01" num_sites="0"></scanned_sites>
<scanned_sites sequence_id="sequence_176" pvalue="3.35e-01" num_sites="0"></scanned_sites>
<scanned_sites sequence_id="sequence_177" pvalue="3.80e-01" num_sites="0"></scanned_sites>
<scanned_sites sequence_id="sequence_178" pvalue="1.55e-03" num_sites="0"></scanned_sites>
<scanned_sites sequence_id="sequence_179" pvalue="9.92e-01" num_sites="0"></scanned_sites>
<scanned_sites sequence_id="sequence_180" pvalue="2.60e-01" num_sites="0"></scanned_sites>
<scanned_sites sequence_id="sequence_181" pvalue="4.94e-02" num_sites="1"><scanned_site motif_id="motif_2" strand="plus" position="11" pvalue="4.69e-05"/>
</scanned_sites>
<scanned_sites sequence_id="sequence_182" pvalue="4.37e-01" num_sites="0"></scanned_sites>
<scanned_sites sequence_id="sequence_183" pvalue="9.25e-01" num_sites="0"></scanned_sites>
<scanned_sites sequence_id="sequence_184" pvalue="6.03e-02" num_sites="0"></scanned_sites>
<scanned_sites sequence_id="sequence_185" pvalue="5.09e-04" num_sites="1"><scanned_site motif_id="motif_1" strand="minus" position="7" pvalue="1.88e-06"/>
</scanned_sites>
<scanned_sites sequence_id="sequence_186" pvalue="1.90e-04" num_sites="1"><scanned_site motif_id="motif_2" strand="minus" position="2" pvalue="3.18e-05"/>
</scanned_sites>
<scanned_sites sequence_id="sequence_187" pvalue="7.42e-01" num_sites="0"></scanned_sites>
<scanned_sites sequence_id="sequence_188" pvalue="3.67e-01" num_sites="0"></scanned_sites>
<scanned_sites sequence_id="sequence_189" pvalue="8.65e-01" num_sites="0"></scanned_sites>
<scanned_sites sequence_id="sequence_190" pvalue="1.07e-03" num_sites="1"><scanned_site motif_id="motif_1" strand="minus" position="15" pvalue="8.46e-06"/>
</scanned_sites>
<scanned_sites sequence_id="sequence_191" pvalue="1.13e-04" num_sites="1"><scanned_site motif_id="motif_2" strand="plus" position="7" pvalue="3.18e-05"/>
</scanned_sites>
<scanned_sites sequence_id="sequence_192" pvalue="2.55e-02" num_sites="1"><scanned_site motif_id="motif_2" strand="minus" position="17" pvalue="3.18e-05"/>
</scanned_sites>
<scanned_sites sequence_id="sequence_193" pvalue="9.47e-01" num_sites="0"></scanned_sites>
<scanned_sites sequence_id="sequence_194" pvalue="7.69e-01" num_sites="0"></scanned_sites>
<scanned_sites sequence_id="sequence_195" pvalue="4.23e-01" num_sites="0"></scanned_sites>
<scanned_sites sequence_id="sequence_196" pvalue="3.79e-01" num_sites="0"></scanned_sites>
<scanned_sites sequence_id="sequence_197" pvalue="5.92e-01" num_sites="0"></scanned_sites>
<scanned_sites sequence_id="sequence_198" pvalue="1.85e-01" num_sites="0"></scanned_sites>
<scanned_sites sequence_id="sequence_199" pvalue="1.77e-02" num_sites="0"></scanned_sites>
<scanned_sites sequence_id="sequence_200" pvalue="9.45e-02" num_sites="0"></scanned_sites>
<scanned_sites sequence_id="sequence_201" pvalue="4.62e-03" num_sites="0"></scanned_sites>
<scanned_sites sequence_id="sequence_202" pvalue="2.44e-02" num_sites="0"></scanned_sites>
<scanned_sites sequence_id="sequence_203" pvalue="6.70e-01" num_sites="0"></scanned_sites>
<scanned_sites sequence_id="sequence_204" pvalue="4.82e-03" num_sites="0"></scanned_sites>
<scanned_sites sequence_id="sequence_205" pvalue="9.97e-01" num_sites="0"></scanned_sites>
<scanned_sites sequence_id="sequence_206" pvalue="5.33e-01" num_sites="0"></scanned_sites>
<scanned_sites sequence_id="sequence_207" pvalue="3.77e-03" num_sites="1"><scanned_site motif_id="motif_1" strand="plus" position="13" pvalue="9.25e-06"/>
</scanned_sites>
<scanned_sites sequence_id="sequence_208" pvalue="4.10e-03" num_sites="1"><scanned_site motif_id="motif_3" strand="plus" position="7" pvalue="9.60e-06"/>
</scanned_sites>
<scanned_sites sequence_id="sequence_209" pvalue="4.01e-01" num_sites="0"></scanned_sites>
<scanned_sites sequence_id="sequence_210" pvalue="8.34e-02" num_sites="0"></scanned_sites>
<scanned_sites sequence_id="sequence_211" pvalue="9.07e-02" num_sites="0"></scanned_sites>
<scanned_sites sequence_id="sequence_212" pvalue="5.25e-01" num_sites="0"></scanned_sites>
<scanned_sites sequence_id="sequence_213" pvalue="6.15e-01" num_sites="0"></scanned_sites>
<scanned_sites sequence_id="sequence_214" pvalue="9.00e-01" num_sites="0"></scanned_sites>
<scanned_sites sequence_id="sequence_215" pvalue="1.55e-02" num_sites="1"><scanned_site motif_id="motif_1" strand="plus" position="5" pvalue="3.21e-05"/>
</scanned_sites>
<scanned_sites sequence_id="sequence_216" pvalue="1.99e-01" num_sites="0"></scanned_sites>
<scanned_sites sequence_id="sequence_217" pvalue="3.56e-01" num_sites="0"></scanned_sites>
<scanned_sites sequence_id="sequence_218" pvalue="7.56e-01" num_sites="0"></scanned_sites>
<scanned_sites sequence_id="sequence_219" pvalue="8.54e-01" num_sites="0"></scanned_sites>
<scanned_sites sequence_id="sequence_220" pvalue="9.71e-01" num_sites="0"></scanned_sites>
<scanned_sites sequence_id="sequence_221" pvalue="2.27e-01" num_sites="0"></scanned_sites>
<scanned_sites sequence_id="sequence_222" pvalue="6.56e-03" num_sites="1"><scanned_site motif_id="motif_3" strand="plus" position="1" pvalue="6.97e-05"/>
</scanned_sites>
<scanned_sites sequence_id="sequence_223" pvalue="5.75e-02" num_sites="0"></scanned_sites>
<scanned_sites sequence_id="sequence_224" pvalue="4.24e-01" num_sites="0"></scanned_sites>
<scanned_sites sequence_id="sequence_225" pvalue="1.48e-01" num_sites="0"></scanned_sites>
<scanned_sites sequence_id="sequence_226" pvalue="1.51e-01" num_sites="0"></scanned_sites>
<scanned_sites sequence_id="sequence_227" pvalue="2.29e-02" num_sites="0"></scanned_sites>
<scanned_sites sequence_id="sequence_228" pvalue="5.38e-01" num_sites="0"></scanned_sites>
<scanned_sites sequence_id="sequence_229" pvalue="6.94e-02" num_sites="0"></scanned_sites>
<scanned_sites sequence_id="sequence_230" pvalue="3.15e-01" num_sites="0"></scanned_sites>
<scanned_sites sequence_id="sequence_231" pvalue="3.90e-01" num_sites="0"></scanned_sites>
<scanned_sites sequence_id="sequence_232" pvalue="8.66e-06" num_sites="1"><scanned_site motif_id="motif_1" strand="minus" position="5" pvalue="1.81e-07"/>
</scanned_sites>
<scanned_sites sequence_id="sequence_233" pvalue="2.95e-02" num_sites="1"><scanned_site motif_id="motif_2" strand="minus" position="8" pvalue="3.18e-05"/>
</scanned_sites>
<scanned_sites sequence_id="sequence_234" pvalue="3.19e-03" num_sites="1"><scanned_site motif_id="motif_2" strand="minus" position="22" pvalue="3.18e-05"/>
</scanned_sites>
<scanned_sites sequence_id="sequence_235" pvalue="7.67e-04" num_sites="1"><scanned_site motif_id="motif_1" strand="minus" position="4" pvalue="5.73e-05"/>
</scanned_sites>
<scanned_sites sequence_id="sequence_236" pvalue="6.14e-03" num_sites="1"><scanned_site motif_id="motif_2" strand="minus" position="3" pvalue="3.18e-05"/>
</scanned_sites>
<scanned_sites sequence_id="sequence_237" pvalue="8.50e-01" num_sites="0"></scanned_sites>
<scanned_sites sequence_id="sequence_238" pvalue="8.12e-02" num_sites="0"></scanned_sites>
<scanned_sites sequence_id="sequence_239" pvalue="2.48e-02" num_sites="0"></scanned_sites>
<scanned_sites sequence_id="sequence_240" pvalue="3.55e-02" num_sites="0"></scanned_sites>
<scanned_sites sequence_id="sequence_241" pvalue="1.45e-02" num_sites="1"><scanned_site motif_id="motif_3" strand="plus" position="5" pvalue="4.90e-05"/>
</scanned_sites>
<scanned_sites sequence_id="sequence_242" pvalue="8.62e-01" num_sites="0"></scanned_sites>
<scanned_sites sequence_id="sequence_243" pvalue="3.70e-01" num_sites="0"></scanned_sites>
<scanned_sites sequence_id="sequence_244" pvalue="1.31e-01" num_sites="0"></scanned_sites>
<scanned_sites sequence_id="sequence_245" pvalue="7.22e-01" num_sites="0"></scanned_sites>
<scanned_sites sequence_id="sequence_246" pvalue="4.19e-02" num_sites="0"></scanned_sites>
<scanned_sites sequence_id="sequence_247" pvalue="2.86e-02" num_sites="0"></scanned_sites>
<scanned_sites sequence_id="sequence_248" pvalue="5.79e-04" num_sites="1"><scanned_site motif_id="motif_1" strand="minus" position="4" pvalue="7.08e-07"/>
</scanned_sites>
<scanned_sites sequence_id="sequence_249" pvalue="9.58e-02" num_sites="0"></scanned_sites>
<scanned_sites sequence_id="sequence_250" pvalue="7.00e-06" num_sites="1"><scanned_site motif_id="motif_1" strand="plus" position="9" pvalue="1.81e-07"/>
</scanned_sites>
<scanned_sites sequence_id="sequence_251" pvalue="2.11e-01" num_sites="0"></scanned_sites>
<scanned_sites sequence_id="sequence_252" pvalue="4.24e-04" num_sites="1"><scanned_site motif_id="motif_3" strand="plus" position="2" pvalue="4.65e-06"/>
</scanned_sites>
<scanned_sites sequence_id="sequence_253" pvalue="9.42e-01" num_sites="0"></scanned_sites>
<scanned_sites sequence_id="sequence_254" pvalue="4.64e-02" num_sites="0"></scanned_sites>
<scanned_sites sequence_id="sequence_255" pvalue="2.49e-01" num_sites="0"></scanned_sites>
<scanned_sites sequence_id="sequence_256" pvalue="3.60e-03" num_sites="0"></scanned_sites>
<scanned_sites sequence_id="sequence_257" pvalue="6.22e-01" num_sites="0"></scanned_sites>
<scanned_sites sequence_id="sequence_258" pvalue="2.53e-01" num_sites="0"></scanned_sites>
<scanned_sites sequence_id="sequence_259" pvalue="4.53e-02" num_sites="0"></scanned_sites>
<scanned_sites sequence_id="sequence_260" pvalue="3.62e-08" num_sites="1"><scanned_site motif_id="motif_1" strand="plus" position="10" pvalue="3.75e-09"/>
</scanned_sites>
<scanned_sites sequence_id="sequence_261" pvalue="4.81e-02" num_sites="0"></scanned_sites>
<scanned_sites sequence_id="sequence_262" pvalue="5.83e-01" num_sites="0"></scanned_sites>
<scanned_sites sequence_id="sequence_263" pvalue="9.09e-01" num_sites="0"></scanned_sites>
<scanned_sites sequence_id="sequence_264" pvalue="2.26e-02" num_sites="0"></scanned_sites>
<scanned_sites sequence_id="sequence_265" pvalue="5.03e-02" num_sites="0"></scanned_sites>
<scanned_sites sequence_id="sequence_266" pvalue="2.18e-03" num_sites="1"><scanned_site motif_id="motif_1" strand="plus" position="1" pvalue="2.98e-05"/>
</scanned_sites>
<scanned_sites sequence_id="sequence_267" pvalue="1.86e-01" num_sites="0"></scanned_sites>
<scanned_sites sequence_id="sequence_268" pvalue="6.37e-02" num_sites="0"></scanned_sites>
<scanned_sites sequence_id="sequence_269" pvalue="3.32e-01" num_sites="0"></scanned_sites>
<scanned_sites sequence_id="sequence_270" pvalue="4.56e-01" num_sites="0"></scanned_sites>
<scanned_sites sequence_id="sequence_271" pvalue="8.84e-01" num_sites="0"></scanned_sites>
<scanned_sites sequence_id="sequence_272" pvalue="5.73e-03" num_sites="1"><scanned_site motif_id="motif_3" strand="minus" position="0" pvalue="1.12e-05"/>
</scanned_sites>
<scanned_sites sequence_id="sequence_273" pvalue="5.96e-01" num_sites="0"></scanned_sites>
<scanned_sites sequence_id="sequence_274" pvalue="4.27e-02" num_sites="0"></scanned_sites>
<scanned_sites sequence_id="sequence_275" pvalue="6.48e-02" num_sites="0"></scanned_sites>
<scanned_sites sequence_id="sequence_276" pvalue="8.36e-01" num_sites="0"></scanned_sites>
<scanned_sites sequence_id="sequence_277" pvalue="3.98e-01" num_sites="0"></scanned_sites>
<scanned_sites sequence_id="sequence_278" pvalue="5.29e-02" num_sites="1"><scanned_site motif_id="motif_2" strand="minus" position="7" pvalue="4.69e-05"/>
</scanned_sites>
<scanned_sites sequence_id="sequence_279" pvalue="2.00e-01" num_sites="0"></scanned_sites>
<scanned_sites sequence_id="sequence_280" pvalue="5.26e-01" num_sites="0"></scanned_sites>
<scanned_sites sequence_id="sequence_281" pvalue="4.27e-03" num_sites="1"><scanned_site motif_id="motif_2" strand="plus" position="8" pvalue="3.18e-05"/>
</scanned_sites>
<scanned_sites sequence_id="sequence_282" pvalue="9.58e-03" num_sites="1"><scanned_site motif_id="motif_2" strand="plus" position="9" pvalue="3.18e-05"/>
</scanned_sites>
<scanned_sites sequence_id="sequence_283" pvalue="7.06e-01" num_sites="0"></scanned_sites>
<scanned_sites sequence_id="sequence_284" pvalue="7.15e-01" num_sites="0"></scanned_sites>
<scanned_sites sequence_id="sequence_285" pvalue="3.77e-02" num_sites="0"></scanned_sites>
<scanned_sites sequence_id="sequence_286" pvalue="4.33e-02" num_sites="0"></scanned_sites>
<scanned_sites sequence_id="sequence_287" pvalue="1.56e-02" num_sites="0"></scanned_sites>
<scanned_sites sequence_id="sequence_288" pvalue="5.86e-02" num_sites="0"></scanned_sites>
<scanned_sites sequence_id="sequence_289" pvalue="1.07e-03" num_sites="1"><scanned_site motif_id="motif_3" strand="plus" position="13" pvalue="4.90e-05"/>
</scanned_sites>
<scanned_sites sequence_id="sequence_290" pvalue="4.32e-04" num_sites="1"><scanned_site motif_id="motif_1" strand="minus" position="15" pvalue="2.56e-06"/>
</scanned_sites>
<scanned_sites sequence_id="sequence_291" pvalue="1.71e-01" num_sites="0"></scanned_sites>
<scanned_sites sequence_id="sequence_292" pvalue="6.02e-01" num_sites="0"></scanned_sites>
<scanned_sites sequence_id="sequence_293" pvalue="1.28e-01" num_sites="0"></scanned_sites>
<scanned_sites sequence_id="sequence_294" pvalue="3.45e-01" num_sites="0"></scanned_sites>
<scanned_sites sequence_id="sequence_295" pvalue="3.47e-01" num_sites="0"></scanned_sites>
<scanned_sites sequence_id="sequence_296" pvalue="7.95e-04" num_sites="1"><scanned_site motif_id="motif_1" strand="minus" position="14" pvalue="4.63e-05"/>
</scanned_sites>
<scanned_sites sequence_id="sequence_297" pvalue="1.43e-02" num_sites="0"></scanned_sites>
<scanned_sites sequence_id="sequence_298" pvalue="1.31e-01" num_sites="0"></scanned_sites>
<scanned_sites sequence_id="sequence_299" pvalue="8.99e-01" num_sites="0"></scanned_sites>
<scanned_sites sequence_id="sequence_300" pvalue="8.13e-01" num_sites="0"></scanned_sites>
<scanned_sites sequence_id="sequence_301" pvalue="2.61e-03" num_sites="1"><scanned_site motif_id="motif_1" strand="minus" position="10" pvalue="5.75e-06"/>
</scanned_sites>
<scanned_sites sequence_id="sequence_302" pvalue="9.59e-01" num_sites="0"></scanned_sites>
<scanned_sites sequence_id="sequence_303" pvalue="9.07e-01" num_sites="0"></scanned_sites>
<scanned_sites sequence_id="sequence_304" pvalue="6.69e-02" num_sites="0"></scanned_sites>
<scanned_sites sequence_id="sequence_305" pvalue="3.85e-03" num_sites="1"><scanned_site motif_id="motif_1" strand="plus" position="1" pvalue="1.21e-05"/>
</scanned_sites>
<scanned_sites sequence_id="sequence_306" pvalue="9.50e-01" num_sites="0"></scanned_sites>
<scanned_sites sequence_id="sequence_307" pvalue="3.53e-01" num_sites="0"></scanned_sites>
<scanned_sites sequence_id="sequence_308" pvalue="2.59e-02" num_sites="1"><scanned_site motif_id="motif_3" strand="minus" position="18" pvalue="4.90e-05"/>
</scanned_sites>
<scanned_sites sequence_id="sequence_309" pvalue="7.36e-02" num_sites="0"></scanned_sites>
<scanned_sites sequence_id="sequence_310" pvalue="1.40e-02" num_sites="1"><scanned_site motif_id="motif_2" strand="minus" position="15" pvalue="4.69e-05"/>
</scanned_sites>
<scanned_sites sequence_id="sequence_311" pvalue="1.04e-04" num_sites="1"><scanned_site motif_id="motif_3" strand="plus" position="6" pvalue="2.26e-05"/>
</scanned_sites>
<scanned_sites sequence_id="sequence_312" pvalue="3.88e-01" num_sites="0"></scanned_sites>
<scanned_sites sequence_id="sequence_313" pvalue="9.32e-01" num_sites="0"></scanned_sites>
<scanned_sites sequence_id="sequence_314" pvalue="4.70e-02" num_sites="0"></scanned_sites>
<scanned_sites sequence_id="sequence_315" pvalue="1.86e-02" num_sites="0"></scanned_sites>
<scanned_sites sequence_id="sequence_316" pvalue="9.49e-01" num_sites="0"></scanned_sites>
<scanned_sites sequence_id="sequence_317" pvalue="2.97e-04" num_sites="1"><scanned_site motif_id="motif_1" strand="minus" position="14" pvalue="2.56e-06"/>
</scanned_sites>
<scanned_sites sequence_id="sequence_318" pvalue="5.37e-01" num_sites="0"></scanned_sites>
<scanned_sites sequence_id="sequence_319" pvalue="4.19e-01" num_sites="0"></scanned_sites>
<scanned_sites sequence_id="sequence_320" pvalue="1.73e-01" num_sites="0"></scanned_sites>
<scanned_sites sequence_id="sequence_321" pvalue="9.12e-03" num_sites="0"></scanned_sites>
<scanned_sites sequence_id="sequence_322" pvalue="3.36e-01" num_sites="0"></scanned_sites>
<scanned_sites sequence_id="sequence_323" pvalue="2.93e-01" num_sites="0"></scanned_sites>
<scanned_sites sequence_id="sequence_324" pvalue="5.32e-01" num_sites="0"></scanned_sites>
<scanned_sites sequence_id="sequence_325" pvalue="5.16e-01" num_sites="0"></scanned_sites>
<scanned_sites sequence_id="sequence_326" pvalue="6.52e-03" num_sites="1"><scanned_site motif_id="motif_2" strand="plus" position="2" pvalue="3.18e-05"/>
</scanned_sites>
<scanned_sites sequence_id="sequence_327" pvalue="6.55e-07" num_sites="1"><scanned_site motif_id="motif_1" strand="plus" position="1" pvalue="6.17e-09"/>
</scanned_sites>
<scanned_sites sequence_id="sequence_328" pvalue="4.67e-01" num_sites="0"></scanned_sites>
<scanned_sites sequence_id="sequence_329" pvalue="2.05e-01" num_sites="0"></scanned_sites>
<scanned_sites sequence_id="sequence_330" pvalue="4.11e-01" num_sites="0"></scanned_sites>
<scanned_sites sequence_id="sequence_331" pvalue="2.39e-02" num_sites="0"></scanned_sites>
<scanned_sites sequence_id="sequence_332" pvalue="9.22e-01" num_sites="0"></scanned_sites>
<scanned_sites sequence_id="sequence_333" pvalue="2.43e-01" num_sites="0"></scanned_sites>
<scanned_sites sequence_id="sequence_334" pvalue="7.70e-01" num_sites="0"></scanned_sites>
<scanned_sites sequence_id="sequence_335" pvalue="2.16e-01" num_sites="0"></scanned_sites>
<scanned_sites sequence_id="sequence_336" pvalue="6.33e-01" num_sites="0"></scanned_sites>
<scanned_sites sequence_id="sequence_337" pvalue="5.94e-01" num_sites="0"></scanned_sites>
<scanned_sites sequence_id="sequence_338" pvalue="2.22e-01" num_sites="0"></scanned_sites>
<scanned_sites sequence_id="sequence_339" pvalue="6.37e-02" num_sites="0"></scanned_sites>
<scanned_sites sequence_id="sequence_340" pvalue="2.91e-04" num_sites="1"><scanned_site motif_id="motif_1" strand="minus" position="5" pvalue="7.73e-06"/>
</scanned_sites>
<scanned_sites sequence_id="sequence_341" pvalue="3.92e-04" num_sites="1"><scanned_site motif_id="motif_1" strand="plus" position="15" pvalue="4.74e-06"/>
</scanned_sites>
<scanned_sites sequence_id="sequence_342" pvalue="1.39e-02" num_sites="1"><scanned_site motif_id="motif_2" strand="minus" position="18" pvalue="3.18e-05"/>
</scanned_sites>
<scanned_sites sequence_id="sequence_343" pvalue="5.50e-01" num_sites="0"></scanned_sites>
<scanned_sites sequence_id="sequence_344" pvalue="6.93e-01" num_sites="0"></scanned_sites>
<scanned_sites sequence_id="sequence_345" pvalue="3.18e-02" num_sites="0"></scanned_sites>
<scanned_sites sequence_id="sequence_346" pvalue="3.56e-02" num_sites="1"><scanned_site motif_id="motif_2" strand="minus" position="4" pvalue="3.18e-05"/>
</scanned_sites>
<scanned_sites sequence_id="sequence_347" pvalue="1.34e-02" num_sites="1"><scanned_site motif_id="motif_2" strand="minus" position="16" pvalue="3.18e-05"/>
</scanned_sites>
<scanned_sites sequence_id="sequence_348" pvalue="6.34e-01" num_sites="0"></scanned_sites>
<scanned_sites sequence_id="sequence_349" pvalue="4.76e-01" num_sites="0"></scanned_sites>
<scanned_sites sequence_id="sequence_350" pvalue="2.59e-01" num_sites="0"></scanned_sites>
<scanned_sites sequence_id="sequence_351" pvalue="6.98e-02" num_sites="0"></scanned_sites>
<scanned_sites sequence_id="sequence_352" pvalue="5.01e-01" num_sites="0"></scanned_sites>
<scanned_sites sequence_id="sequence_353" pvalue="6.12e-03" num_sites="1"><scanned_site motif_id="motif_1" strand="plus" position="14" pvalue="8.46e-06"/>
</scanned_sites>
<scanned_sites sequence_id="sequence_354" pvalue="1.73e-01" num_sites="0"></scanned_sites>
<scanned_sites sequence_id="sequence_355" pvalue="9.98e-01" num_sites="0"></scanned_sites>
<scanned_sites sequence_id="sequence_356" pvalue="6.43e-03" num_sites="1"><scanned_site motif_id="motif_2" strand="minus" position="17" pvalue="3.18e-05"/>
</scanned_sites>
<scanned_sites sequence_id="sequence_357" pvalue="7.27e-01" num_sites="0"></scanned_sites>
<scanned_sites sequence_id="sequence_358" pvalue="4.43e-01" num_sites="0"></scanned_sites>
<scanned_sites sequence_id="sequence_359" pvalue="1.06e-02" num_sites="1"><scanned_site motif_id="motif_2" strand="minus" position="14" pvalue="3.18e-05"/>
</scanned_sites>
<scanned_sites sequence_id="sequence_360" pvalue="5.35e-01" num_sites="0"></scanned_sites>
<scanned_sites sequence_id="sequence_361" pvalue="9.47e-04" num_sites="1"><scanned_site motif_id="motif_1" strand="plus" position="2" pvalue="3.90e-06"/>
</scanned_sites>
<scanned_sites sequence_id="sequence_362" pvalue="2.50e-01" num_sites="0"></scanned_sites>
<scanned_sites sequence_id="sequence_363" pvalue="1.60e-02" num_sites="1"><scanned_site motif_id="motif_3" strand="plus" position="14" pvalue="2.91e-05"/>
</scanned_sites>
<scanned_sites sequence_id="sequence_364" pvalue="9.62e-01" num_sites="0"></scanned_sites>
<scanned_sites sequence_id="sequence_365" pvalue="9.55e-02" num_sites="0"></scanned_sites>
<scanned_sites sequence_id="sequence_366" pvalue="9.03e-01" num_sites="0"></scanned_sites>
<scanned_sites sequence_id="sequence_367" pvalue="3.00e-04" num_sites="1"><scanned_site motif_id="motif_1" strand="plus" position="6" pvalue="8.08e-07"/>
</scanned_sites>
<scanned_sites sequence_id="sequence_368" pvalue="1.57e-01" num_sites="0"></scanned_sites>
<scanned_sites sequence_id="sequence_369" pvalue="3.62e-02" num_sites="0"></scanned_sites>
<scanned_sites sequence_id="sequence_370" pvalue="5.01e-03" num_sites="1"><scanned_site motif_id="motif_2" strand="minus" position="13" pvalue="3.18e-05"/>
</scanned_sites>
<scanned_sites sequence_id="sequence_371" pvalue="5.52e-01" num_sites="0"></scanned_sites>
<scanned_sites sequence_id="sequence_372" pvalue="1.82e-01" num_sites="0"></scanned_sites>
<scanned_sites sequence_id="sequence_373" pvalue="5.82e-01" num_sites="0"></scanned_sites>
<scanned_sites sequence_id="sequence_374" pvalue="8.66e-01" num_sites="0"></scanned_sites>
<scanned_sites sequence_id="sequence_375" pvalue="4.76e-01" num_sites="0"></scanned_sites>
<scanned_sites sequence_id="sequence_376" pvalue="3.87e-03" num_sites="1"><scanned_site motif_id="motif_3" strand="plus" position="7" pvalue="6.46e-05"/>
</scanned_sites>
<scanned_sites sequence_id="sequence_377" pvalue="5.32e-01" num_sites="0"></scanned_sites>
<scanned_sites sequence_id="sequence_378" pvalue="9.47e-01" num_sites="0"></scanned_sites>
<scanned_sites sequence_id="sequence_379" pvalue="5.15e-04" num_sites="1"><scanned_site motif_id="motif_3" strand="plus" position="3" pvalue="1.41e-05"/>
</scanned_sites>
<scanned_sites sequence_id="sequence_380" pvalue="2.27e-02" num_sites="0"></scanned_sites>
<scanned_sites sequence_id="sequence_381" pvalue="1.35e-01" num_sites="0"></scanned_sites>
<scanned_sites sequence_id="sequence_382" pvalue="1.35e-01" num_sites="0"></scanned_sites>
<scanned_sites sequence_id="sequence_383" pvalue="1.98e-01" num_sites="0"></scanned_sites>
<scanned_sites sequence_id="sequence_384" pvalue="1.04e-04" num_sites="2"><scanned_site motif_id="motif_3" strand="minus" position="7" pvalue="7.62e-05"/>
<scanned_site motif_id="motif_2" strand="minus" position="18" pvalue="3.18e-05"/>
</scanned_sites>
<scanned_sites sequence_id="sequence_385" pvalue="2.66e-01" num_sites="0"></scanned_sites>
<scanned_sites sequence_id="sequence_386" pvalue="5.92e-01" num_sites="0"></scanned_sites>
<scanned_sites sequence_id="sequence_387" pvalue="8.81e-01" num_sites="0"></scanned_sites>
<scanned_sites sequence_id="sequence_388" pvalue="2.06e-01" num_sites="0"></scanned_sites>
<scanned_sites sequence_id="sequence_389" pvalue="3.74e-01" num_sites="0"></scanned_sites>
<scanned_sites sequence_id="sequence_390" pvalue="2.92e-04" num_sites="1"><scanned_site motif_id="motif_1" strand="minus" position="9" pvalue="4.20e-07"/>
</scanned_sites>
<scanned_sites sequence_id="sequence_391" pvalue="3.58e-01" num_sites="0"></scanned_sites>
<scanned_sites sequence_id="sequence_392" pvalue="3.00e-01" num_sites="0"></scanned_sites>
<scanned_sites sequence_id="sequence_393" pvalue="2.52e-01" num_sites="0"></scanned_sites>
<scanned_sites sequence_id="sequence_394" pvalue="3.73e-02" num_sites="0"></scanned_sites>
<scanned_sites sequence_id="sequence_395" pvalue="3.11e-04" num_sites="1"><scanned_site motif_id="motif_1" strand="plus" position="8" pvalue="1.03e-06"/>
</scanned_sites>
<scanned_sites sequence_id="sequence_396" pvalue="2.14e-04" num_sites="1"><scanned_site motif_id="motif_1" strand="minus" position="0" pvalue="2.31e-06"/>
</scanned_sites>
<scanned_sites sequence_id="sequence_397" pvalue="6.51e-01" num_sites="0"></scanned_sites>
<scanned_sites sequence_id="sequence_398" pvalue="1.76e-01" num_sites="0"></scanned_sites>
<scanned_sites sequence_id="sequence_399" pvalue="4.87e-01" num_sites="0"></scanned_sites>
<scanned_sites sequence_id="sequence_400" pvalue="1.52e-01" num_sites="0"></scanned_sites>
<scanned_sites sequence_id="sequence_401" pvalue="9.87e-01" num_sites="0"></scanned_sites>
<scanned_sites sequence_id="sequence_402" pvalue="8.39e-01" num_sites="0"></scanned_sites>
<scanned_sites sequence_id="sequence_403" pvalue="6.80e-01" num_sites="0"></scanned_sites>
<scanned_sites sequence_id="sequence_404" pvalue="3.08e-02" num_sites="1"><scanned_site motif_id="motif_2" strand="minus" position="9" pvalue="3.18e-05"/>
</scanned_sites>
<scanned_sites sequence_id="sequence_405" pvalue="1.96e-02" num_sites="0"></scanned_sites>
<scanned_sites sequence_id="sequence_406" pvalue="5.78e-01" num_sites="0"></scanned_sites>
<scanned_sites sequence_id="sequence_407" pvalue="6.62e-01" num_sites="0"></scanned_sites>
<scanned_sites sequence_id="sequence_408" pvalue="5.51e-01" num_sites="0"></scanned_sites>
<scanned_sites sequence_id="sequence_409" pvalue="3.24e-01" num_sites="0"></scanned_sites>
<scanned_sites sequence_id="sequence_410" pvalue="2.43e-03" num_sites="1"><scanned_site motif_id="motif_1" strand="minus" position="4" pvalue="3.52e-06"/>
</scanned_sites>
<scanned_sites sequence_id="sequence_411" pvalue="9.64e-01" num_sites="0"></scanned_sites>
<scanned_sites sequence_id="sequence_412" pvalue="9.42e-02" num_sites="0"></scanned_sites>
<scanned_sites sequence_id="sequence_413" pvalue="1.81e-01" num_sites="0"></scanned_sites>
<scanned_sites sequence_id="sequence_414" pvalue="3.85e-01" num_sites="0"></scanned_sites>
<scanned_sites sequence_id="sequence_415" pvalue="8.73e-01" num_sites="0"></scanned_sites>
<scanned_sites sequence_id="sequence_416" pvalue="6.86e-01" num_sites="0"></scanned_sites>
<scanned_sites sequence_id="sequence_417" pvalue="6.73e-01" num_sites="0"></scanned_sites>
<scanned_sites sequence_id="sequence_418" pvalue="6.65e-01" num_sites="0"></scanned_sites>
<scanned_sites sequence_id="sequence_419" pvalue="2.34e-02" num_sites="1"><scanned_site motif_id="motif_2" strand="minus" position="11" pvalue="3.18e-05"/>
</scanned_sites>
<scanned_sites sequence_id="sequence_420" pvalue="2.65e-02" num_sites="1"><scanned_site motif_id="motif_2" strand="plus" position="9" pvalue="3.18e-05"/>
</scanned_sites>
<scanned_sites sequence_id="sequence_421" pvalue="6.02e-01" num_sites="0"></scanned_sites>
<scanned_sites sequence_id="sequence_422" pvalue="1.05e-01" num_sites="0"></scanned_sites>
<scanned_sites sequence_id="sequence_423" pvalue="7.51e-02" num_sites="0"></scanned_sites>
<scanned_sites sequence_id="sequence_424" pvalue="8.34e-03" num_sites="1"><scanned_site motif_id="motif_3" strand="minus" position="18" pvalue="3.39e-05"/>
</scanned_sites>
<scanned_sites sequence_id="sequence_425" pvalue="5.21e-01" num_sites="0"></scanned_sites>
<scanned_sites sequence_id="sequence_426" pvalue="1.40e-01" num_sites="0"></scanned_sites>
<scanned_sites sequence_id="sequence_427" pvalue="1.88e-01" num_sites="0"></scanned_sites>
<scanned_sites sequence_id="sequence_428" pvalue="8.39e-02" num_sites="0"></scanned_sites>
<scanned_sites sequence_id="sequence_429" pvalue="5.92e-01" num_sites="0"></scanned_sites>
<scanned_sites sequence_id="sequence_430" pvalue="2.62e-01" num_sites="0"></scanned_sites>
<scanned_sites sequence_id="sequence_431" pvalue="2.46e-01" num_sites="0"></scanned_sites>
<scanned_sites sequence_id="sequence_432" pvalue="6.47e-01" num_sites="0"></scanned_sites>
<scanned_sites sequence_id="sequence_433" pvalue="2.09e-01" num_sites="0"></scanned_sites>
<scanned_sites sequence_id="sequence_434" pvalue="9.30e-02" num_sites="0"></scanned_sites>
<scanned_sites sequence_id="sequence_435" pvalue="2.01e-01" num_sites="0"></scanned_sites>
<scanned_sites sequence_id="sequence_436" pvalue="4.00e-02" num_sites="1"><scanned_site motif_id="motif_2" strand="minus" position="17" pvalue="8.23e-05"/>
</scanned_sites>
<scanned_sites sequence_id="sequence_437" pvalue="3.55e-01" num_sites="0"></scanned_sites>
<scanned_sites sequence_id="sequence_438" pvalue="6.28e-02" num_sites="1"><scanned_site motif_id="motif_2" strand="plus" position="22" pvalue="8.23e-05"/>
</scanned_sites>
<scanned_sites sequence_id="sequence_439" pvalue="1.92e-01" num_sites="0"></scanned_sites>
<scanned_sites sequence_id="sequence_440" pvalue="9.92e-01" num_sites="0"></scanned_sites>
<scanned_sites sequence_id="sequence_441" pvalue="3.86e-05" num_sites="2"><scanned_site motif_id="motif_2" strand="minus" position="6" pvalue="4.69e-05"/>
<scanned_site motif_id="motif_3" strand="minus" position="14" pvalue="6.54e-06"/>
</scanned_sites>
<scanned_sites sequence_id="sequence_442" pvalue="3.84e-04" num_sites="1"><scanned_site motif_id="motif_1" strand="plus" position="10" pvalue="1.16e-06"/>
</scanned_sites>
<scanned_sites sequence_id="sequence_443" pvalue="7.56e-01" num_sites="0"></scanned_sites>
<scanned_sites sequence_id="sequence_444" pvalue="3.12e-02" num_sites="0"></scanned_sites>
<scanned_sites sequence_id="sequence_445" pvalue="8.54e-03" num_sites="1"><scanned_site motif_id="motif_2" strand="plus" position="16" pvalue="4.69e-05"/>
</scanned_sites>
<scanned_sites sequence_id="sequence_446" pvalue="8.99e-05" num_sites="1"><scanned_site motif_id="motif_1" strand="minus" position="0" pvalue="3.90e-06"/>
</scanned_sites>
<scanned_sites sequence_id="sequence_447" pvalue="9.28e-01" num_sites="0"></scanned_sites>
<scanned_sites sequence_id="sequence_448" pvalue="6.43e-01" num_sites="0"></scanned_sites>
<scanned_sites sequence_id="sequence_449" pvalue="1.56e-02" num_sites="1"><scanned_site motif_id="motif_2" strand="minus" position="15" pvalue="3.18e-05"/>
</scanned_sites>
<scanned_sites sequence_id="sequence_450" pvalue="3.01e-02" num_sites="0"></scanned_sites>
<scanned_sites sequence_id="sequence_451" pvalue="8.34e-01" num_sites="0"></scanned_sites>
<scanned_sites sequence_id="sequence_452" pvalue="2.67e-02" num_sites="0"></scanned_sites>
<scanned_sites sequence_id="sequence_453" pvalue="2.75e-02" num_sites="1"><scanned_site motif_id="motif_2" strand="minus" position="11" pvalue="3.18e-05"/>
</scanned_sites>
<scanned_sites sequence_id="sequence_454" pvalue="3.42e-01" num_sites="0"></scanned_sites>
<scanned_sites sequence_id="sequence_455" pvalue="3.81e-02" num_sites="0"></scanned_sites>
<scanned_sites sequence_id="sequence_456" pvalue="1.17e-04" num_sites="1"><scanned_site motif_id="motif_1" strand="plus" position="14" pvalue="3.15e-07"/>
</scanned_sites>
<scanned_sites sequence_id="sequence_457" pvalue="7.81e-01" num_sites="0"></scanned_sites>
<scanned_sites sequence_id="sequence_458" pvalue="6.09e-01" num_sites="0"></scanned_sites>
<scanned_sites sequence_id="sequence_459" pvalue="8.32e-01" num_sites="0"></scanned_sites>
<scanned_sites sequence_id="sequence_460" pvalue="8.31e-01" num_sites="0"></scanned_sites>
<scanned_sites sequence_id="sequence_461" pvalue="4.62e-04" num_sites="1"><scanned_site motif_id="motif_1" strand="minus" position="5" pvalue="1.01e-05"/>
</scanned_sites>
<scanned_sites sequence_id="sequence_462" pvalue="1.00e+00" num_sites="0"></scanned_sites>
<scanned_sites sequence_id="sequence_463" pvalue="4.09e-01" num_sites="0"></scanned_sites>
<scanned_sites sequence_id="sequence_464" pvalue="8.64e-06" num_sites="1"><scanned_site motif_id="motif_1" strand="plus" position="10" pvalue="3.75e-09"/>
</scanned_sites>
<scanned_sites sequence_id="sequence_465" pvalue="9.61e-02" num_sites="0"></scanned_sites>
<scanned_sites sequence_id="sequence_466" pvalue="5.93e-01" num_sites="0"></scanned_sites>
<scanned_sites sequence_id="sequence_467" pvalue="9.54e-02" num_sites="0"></scanned_sites>
<scanned_sites sequence_id="sequence_468" pvalue="6.22e-01" num_sites="0"></scanned_sites>
<scanned_sites sequence_id="sequence_469" pvalue="8.66e-01" num_sites="0"></scanned_sites>
<scanned_sites sequence_id="sequence_470" pvalue="2.11e-04" num_sites="1"><scanned_site motif_id="motif_2" strand="minus" position="6" pvalue="8.23e-05"/>
</scanned_sites>
<scanned_sites sequence_id="sequence_471" pvalue="4.58e-03" num_sites="0"></scanned_sites>
<scanned_sites sequence_id="sequence_472" pvalue="1.64e-01" num_sites="0"></scanned_sites>
<scanned_sites sequence_id="sequence_473" pvalue="6.35e-01" num_sites="0"></scanned_sites>
<scanned_sites sequence_id="sequence_474" pvalue="7.93e-01" num_sites="0"></scanned_sites>
<scanned_sites sequence_id="sequence_475" pvalue="2.06e-01" num_sites="0"></scanned_sites>
<scanned_sites sequence_id="sequence_476" pvalue="5.45e-02" num_sites="0"></scanned_sites>
<scanned_sites sequence_id="sequence_477" pvalue="6.28e-02" num_sites="1"><scanned_site motif_id="motif_3" strand="plus" position="11" pvalue="9.14e-05"/>
</scanned_sites>
<scanned_sites sequence_id="sequence_478" pvalue="2.72e-03" num_sites="1"><scanned_site motif_id="motif_2" strand="minus" position="13" pvalue="3.18e-05"/>
</scanned_sites>
<scanned_sites sequence_id="sequence_479" pvalue="2.78e-03" num_sites="1"><scanned_site motif_id="motif_2" strand="minus" position="11" pvalue="3.18e-05"/>
</scanned_sites>
<scanned_sites sequence_id="sequence_480" pvalue="1.00e-01" num_sites="0"></scanned_sites>
<scanned_sites sequence_id="sequence_481" pvalue="8.03e-01" num_sites="0"></scanned_sites>
<scanned_sites sequence_id="sequence_482" pvalue="2.79e-02" num_sites="1"><scanned_site motif_id="motif_2" strand="minus" position="9" pvalue="3.18e-05"/>
</scanned_sites>
<scanned_sites sequence_id="sequence_483" pvalue="4.94e-01" num_sites="0"></scanned_sites>
<scanned_sites sequence_id="sequence_484" pvalue="7.10e-02" num_sites="0"></scanned_sites>
<scanned_sites sequence_id="sequence_485" pvalue="9.26e-01" num_sites="0"></scanned_sites>
<scanned_sites sequence_id="sequence_486" pvalue="1.57e-02" num_sites="0"></scanned_sites>
<scanned_sites sequence_id="sequence_487" pvalue="2.20e-03" num_sites="1"><scanned_site motif_id="motif_3" strand="plus" position="17" pvalue="8.33e-06"/>
</scanned_sites>
<scanned_sites sequence_id="sequence_488" pvalue="3.00e-01" num_sites="0"></scanned_sites>
<scanned_sites sequence_id="sequence_489" pvalue="3.62e-01" num_sites="0"></scanned_sites>
<scanned_sites sequence_id="sequence_490" pvalue="7.42e-01" num_sites="0"></scanned_sites>
<scanned_sites sequence_id="sequence_491" pvalue="4.03e-05" num_sites="1"><scanned_site motif_id="motif_1" strand="minus" position="6" pvalue="9.51e-08"/>
</scanned_sites>
<scanned_sites sequence_id="sequence_492" pvalue="8.32e-01" num_sites="0"></scanned_sites>
<scanned_sites sequence_id="sequence_493" pvalue="6.72e-01" num_sites="0"></scanned_sites>
<scanned_sites sequence_id="sequence_494" pvalue="5.36e-01" num_sites="0"></scanned_sites>
<scanned_sites sequence_id="sequence_495" pvalue="9.85e-02" num_sites="0"></scanned_sites>
<scanned_sites sequence_id="sequence_496" pvalue="2.16e-02" num_sites="0"></scanned_sites>
<scanned_sites sequence_id="sequence_497" pvalue="7.27e-01" num_sites="0"></scanned_sites>
<scanned_sites sequence_id="sequence_498" pvalue="9.38e-01" num_sites="0"></scanned_sites>
<scanned_sites sequence_id="sequence_499" pvalue="7.68e-03" num_sites="1"><scanned_site motif_id="motif_1" strand="minus" position="14" pvalue="1.33e-05"/>
</scanned_sites>
<scanned_sites sequence_id="sequence_500" pvalue="4.80e-04" num_sites="1"><scanned_site motif_id="motif_3" strand="plus" position="16" pvalue="4.65e-06"/>
</scanned_sites>
<scanned_sites sequence_id="sequence_501" pvalue="1.37e-02" num_sites="1"><scanned_site motif_id="motif_2" strand="plus" position="12" pvalue="3.18e-05"/>
</scanned_sites>
<scanned_sites sequence_id="sequence_502" pvalue="8.52e-03" num_sites="1"><scanned_site motif_id="motif_2" strand="plus" position="10" pvalue="3.18e-05"/>
</scanned_sites>
<scanned_sites sequence_id="sequence_503" pvalue="9.50e-04" num_sites="1"><scanned_site motif_id="motif_1" strand="plus" position="12" pvalue="2.02e-05"/>
</scanned_sites>
<scanned_sites sequence_id="sequence_504" pvalue="1.80e-01" num_sites="0"></scanned_sites>
<scanned_sites sequence_id="sequence_505" pvalue="4.57e-02" num_sites="0"></scanned_sites>
<scanned_sites sequence_id="sequence_506" pvalue="3.76e-01" num_sites="0"></scanned_sites>
<scanned_sites sequence_id="sequence_507" pvalue="6.14e-01" num_sites="0"></scanned_sites>
<scanned_sites sequence_id="sequence_508" pvalue="3.41e-02" num_sites="1"><scanned_site motif_id="motif_2" strand="minus" position="18" pvalue="3.18e-05"/>
</scanned_sites>
<scanned_sites sequence_id="sequence_509" pvalue="4.35e-06" num_sites="1"><scanned_site motif_id="motif_1" strand="plus" position="11" pvalue="2.09e-06"/>
</scanned_sites>
<scanned_sites sequence_id="sequence_510" pvalue="6.65e-02" num_sites="0"></scanned_sites>
<scanned_sites sequence_id="sequence_511" pvalue="6.14e-01" num_sites="0"></scanned_sites>
<scanned_sites sequence_id="sequence_512" pvalue="1.45e-02" num_sites="1"><scanned_site motif_id="motif_3" strand="minus" position="15" pvalue="2.62e-05"/>
</scanned_sites>
<scanned_sites sequence_id="sequence_513" pvalue="1.57e-05" num_sites="1"><scanned_site motif_id="motif_1" strand="minus" position="3" pvalue="4.20e-07"/>
</scanned_sites>
<scanned_sites sequence_id="sequence_514" pvalue="6.35e-01" num_sites="0"></scanned_sites>
<scanned_sites sequence_id="sequence_515" pvalue="9.83e-01" num_sites="0"></scanned_sites>
<scanned_sites sequence_id="sequence_516" pvalue="7.27e-01" num_sites="0"></scanned_sites>
<scanned_sites sequence_id="sequence_517" pvalue="5.90e-01" num_sites="0"></scanned_sites>
<scanned_sites sequence_id="sequence_518" pvalue="8.93e-01" num_sites="0"></scanned_sites>
<scanned_sites sequence_id="sequence_519" pvalue="9.17e-01" num_sites="0"></scanned_sites>
<scanned_sites sequence_id="sequence_520" pvalue="8.24e-01" num_sites="0"></scanned_sites>
<scanned_sites sequence_id="sequence_521" pvalue="1.23e-02" num_sites="0"></scanned_sites>
<scanned_sites sequence_id="sequence_522" pvalue="3.35e-01" num_sites="0"></scanned_sites>
<scanned_sites sequence_id="sequence_523" pvalue="2.32e-03" num_sites="1"><scanned_site motif_id="motif_1" strand="plus" position="9" pvalue="9.25e-06"/>
</scanned_sites>
<scanned_sites sequence_id="sequence_524" pvalue="2.21e-01" num_sites="0"></scanned_sites>
<scanned_sites sequence_id="sequence_525" pvalue="3.74e-01" num_sites="0"></scanned_sites>
<scanned_sites sequence_id="sequence_526" pvalue="3.39e-01" num_sites="0"></scanned_sites>
<scanned_sites sequence_id="sequence_527" pvalue="9.13e-01" num_sites="0"></scanned_sites>
<scanned_sites sequence_id="sequence_528" pvalue="1.56e-02" num_sites="1"><scanned_site motif_id="motif_3" strand="plus" position="4" pvalue="5.76e-05"/>
</scanned_sites>
<scanned_sites sequence_id="sequence_529" pvalue="5.85e-02" num_sites="0"></scanned_sites>
<scanned_sites sequence_id="sequence_530" pvalue="4.80e-01" num_sites="0"></scanned_sites>
<scanned_sites sequence_id="sequence_531" pvalue="3.16e-04" num_sites="1"><scanned_site motif_id="motif_2" strand="minus" position="21" pvalue="3.18e-05"/>
</scanned_sites>
<scanned_sites sequence_id="sequence_532" pvalue="7.98e-01" num_sites="0"></scanned_sites>
<scanned_sites sequence_id="sequence_533" pvalue="2.75e-02" num_sites="1"><scanned_site motif_id="motif_2" strand="minus" position="6" pvalue="8.23e-05"/>
</scanned_sites>
<scanned_sites sequence_id="sequence_534" pvalue="9.79e-01" num_sites="0"></scanned_sites>
<scanned_sites sequence_id="sequence_535" pvalue="7.92e-01" num_sites="0"></scanned_sites>
<scanned_sites sequence_id="sequence_536" pvalue="6.48e-01" num_sites="0"></scanned_sites>
<scanned_sites sequence_id="sequence_537" pvalue="7.19e-02" num_sites="0"></scanned_sites>
<scanned_sites sequence_id="sequence_538" pvalue="9.67e-01" num_sites="0"></scanned_sites>
<scanned_sites sequence_id="sequence_539" pvalue="1.14e-05" num_sites="1"><scanned_site motif_id="motif_1" strand="plus" position="6" pvalue="1.58e-07"/>
</scanned_sites>
<scanned_sites sequence_id="sequence_540" pvalue="7.35e-01" num_sites="0"></scanned_sites>
<scanned_sites sequence_id="sequence_541" pvalue="7.37e-01" num_sites="0"></scanned_sites>
<scanned_sites sequence_id="sequence_542" pvalue="1.84e-03" num_sites="1"><scanned_site motif_id="motif_1" strand="plus" position="15" pvalue="3.73e-05"/>
</scanned_sites>
<scanned_sites sequence_id="sequence_543" pvalue="2.53e-01" num_sites="0"></scanned_sites>
<scanned_sites sequence_id="sequence_544" pvalue="1.48e-01" num_sites="0"></scanned_sites>
<scanned_sites sequence_id="sequence_545" pvalue="2.45e-03" num_sites="1"><scanned_site motif_id="motif_3" strand="plus" position="12" pvalue="6.54e-06"/>
</scanned_sites>
<scanned_sites sequence_id="sequence_546" pvalue="3.35e-01" num_sites="0"></scanned_sites>
<scanned_sites sequence_id="sequence_547" pvalue="6.69e-02" num_sites="0"></scanned_sites>
<scanned_sites sequence_id="sequence_548" pvalue="8.11e-01" num_sites="0"></scanned_sites>
<scanned_sites sequence_id="sequence_549" pvalue="6.35e-01" num_sites="0"></scanned_sites>
<scanned_sites sequence_id="sequence_550" pvalue="2.11e-01" num_sites="0"></scanned_sites>
<scanned_sites sequence_id="sequence_551" pvalue="2.41e-01" num_sites="0"></scanned_sites>
<scanned_sites sequence_id="sequence_552" pvalue="4.19e-02" num_sites="1"><scanned_site motif_id="motif_3" strand="minus" position="3" pvalue="9.14e-05"/>
</scanned_sites>
<scanned_sites sequence_id="sequence_553" pvalue="7.93e-01" num_sites="0"></scanned_sites>
<scanned_sites sequence_id="sequence_554" pvalue="5.57e-02" num_sites="0"></scanned_sites>
<scanned_sites sequence_id="sequence_555" pvalue="2.19e-03" num_sites="1"><scanned_site motif_id="motif_1" strand="plus" position="1" pvalue="3.90e-06"/>
</scanned_sites>
<scanned_sites sequence_id="sequence_556" pvalue="4.22e-01" num_sites="0"></scanned_sites>
<scanned_sites sequence_id="sequence_557" pvalue="1.24e-01" num_sites="0"></scanned_sites>
<scanned_sites sequence_id="sequence_558" pvalue="4.85e-04" num_sites="1"><scanned_site motif_id="motif_1" strand="minus" position="5" pvalue="2.72e-07"/>
</scanned_sites>
<scanned_sites sequence_id="sequence_559" pvalue="5.43e-01" num_sites="0"></scanned_sites>
<scanned_sites sequence_id="sequence_560" pvalue="9.65e-01" num_sites="0"></scanned_sites>
<scanned_sites sequence_id="sequence_561" pvalue="1.90e-01" num_sites="0"></scanned_sites>
<scanned_sites sequence_id="sequence_562" pvalue="9.69e-01" num_sites="0"></scanned_sites>
<scanned_sites sequence_id="sequence_563" pvalue="7.74e-01" num_sites="0"></scanned_sites>
<scanned_sites sequence_id="sequence_564" pvalue="2.07e-03" num_sites="1"><scanned_site motif_id="motif_1" strand="plus" position="1" pvalue="7.73e-06"/>
</scanned_sites>
<scanned_sites sequence_id="sequence_565" pvalue="4.17e-02" num_sites="0"></scanned_sites>
<scanned_sites sequence_id="sequence_566" pvalue="2.37e-02" num_sites="1"><scanned_site motif_id="motif_2" strand="plus" position="14" pvalue="3.18e-05"/>
</scanned_sites>
<scanned_sites sequence_id="sequence_567" pvalue="6.97e-01" num_sites="0"></scanned_sites>
<scanned_sites sequence_id="sequence_568" pvalue="5.53e-01" num_sites="0"></scanned_sites>
<scanned_sites sequence_id="sequence_569" pvalue="6.30e-02" num_sites="0"></scanned_sites>
<scanned_sites sequence_id="sequence_570" pvalue="7.70e-01" num_sites="0"></scanned_sites>
<scanned_sites sequence_id="sequence_571" pvalue="9.48e-01" num_sites="0"></scanned_sites>
<scanned_sites sequence_id="sequence_572" pvalue="1.21e-02" num_sites="0"></scanned_sites>
<scanned_sites sequence_id="sequence_573" pvalue="1.45e-02" num_sites="0"></scanned_sites>
<scanned_sites sequence_id="sequence_574" pvalue="1.97e-01" num_sites="0"></scanned_sites>
<scanned_sites sequence_id="sequence_575" pvalue="7.19e-01" num_sites="0"></scanned_sites>
<scanned_sites sequence_id="sequence_576" pvalue="6.75e-01" num_sites="0"></scanned_sites>
<scanned_sites sequence_id="sequence_577" pvalue="3.53e-01" num_sites="0"></scanned_sites>
<scanned_sites sequence_id="sequence_578" pvalue="1.07e-03" num_sites="1"><scanned_site motif_id="motif_1" strand="minus" position="13" pvalue="6.14e-05"/>
</scanned_sites>
<scanned_sites sequence_id="sequence_579" pvalue="1.96e-01" num_sites="0"></scanned_sites>
<scanned_sites sequence_id="sequence_580" pvalue="3.91e-01" num_sites="0"></scanned_sites>
<scanned_sites sequence_id="sequence_581" pvalue="3.72e-01" num_sites="0"></scanned_sites>
<scanned_sites sequence_id="sequence_582" pvalue="1.80e-01" num_sites="0"></scanned_sites>
<scanned_sites sequence_id="sequence_583" pvalue="3.70e-01" num_sites="0"></scanned_sites>
<scanned_sites sequence_id="sequence_584" pvalue="1.73e-01" num_sites="0"></scanned_sites>
<scanned_sites sequence_id="sequence_585" pvalue="7.41e-01" num_sites="0"></scanned_sites>
<scanned_sites sequence_id="sequence_586" pvalue="6.93e-02" num_sites="0"></scanned_sites>
<scanned_sites sequence_id="sequence_587" pvalue="5.41e-03" num_sites="1"><scanned_site motif_id="motif_1" strand="minus" position="0" pvalue="7.73e-06"/>
</scanned_sites>
<scanned_sites sequence_id="sequence_588" pvalue="9.28e-01" num_sites="0"></scanned_sites>
<scanned_sites sequence_id="sequence_589" pvalue="3.00e-02" num_sites="0"></scanned_sites>
<scanned_sites sequence_id="sequence_590" pvalue="5.50e-05" num_sites="1"><scanned_site motif_id="motif_1" strand="minus" position="6" pvalue="1.81e-07"/>
</scanned_sites>
<scanned_sites sequence_id="sequence_591" pvalue="4.12e-01" num_sites="0"></scanned_sites>
<scanned_sites sequence_id="sequence_592" pvalue="2.78e-02" num_sites="0"></scanned_sites>
<scanned_sites sequence_id="sequence_593" pvalue="9.30e-01" num_sites="0"></scanned_sites>
<scanned_sites sequence_id="sequence_594" pvalue="2.29e-02" num_sites="1"><scanned_site motif_id="motif_2" strand="plus" position="15" pvalue="3.18e-05"/>
</scanned_sites>
<scanned_sites sequence_id="sequence_595" pvalue="9.36e-01" num_sites="0"></scanned_sites>
<scanned_sites sequence_id="sequence_596" pvalue="4.14e-01" num_sites="0"></scanned_sites>
<scanned_sites sequence_id="sequence_597" pvalue="5.75e-01" num_sites="0"></scanned_sites>
<scanned_sites sequence_id="sequence_598" pvalue="5.42e-01" num_sites="0"></scanned_sites>
<scanned_sites sequence_id="sequence_599" pvalue="5.30e-01" num_sites="0"></scanned_sites>
<scanned_sites sequence_id="sequence_600" pvalue="9.97e-01" num_sites="0"></scanned_sites>
<scanned_sites sequence_id="sequence_601" pvalue="5.90e-01" num_sites="0"></scanned_sites>
<scanned_sites sequence_id="sequence_602" pvalue="3.53e-02" num_sites="0"></scanned_sites>
<scanned_sites sequence_id="sequence_603" pvalue="1.64e-03" num_sites="1"><scanned_site motif_id="motif_1" strand="minus" position="11" pvalue="2.37e-05"/>
</scanned_sites>
<scanned_sites sequence_id="sequence_604" pvalue="6.53e-04" num_sites="0"></scanned_sites>
<scanned_sites sequence_id="sequence_605" pvalue="8.66e-01" num_sites="0"></scanned_sites>
<scanned_sites sequence_id="sequence_606" pvalue="8.14e-03" num_sites="0"></scanned_sites>
<scanned_sites sequence_id="sequence_607" pvalue="4.03e-01" num_sites="0"></scanned_sites>
<scanned_sites sequence_id="sequence_608" pvalue="2.92e-01" num_sites="0"></scanned_sites>
<scanned_sites sequence_id="sequence_609" pvalue="9.99e-01" num_sites="0"></scanned_sites>
<scanned_sites sequence_id="sequence_610" pvalue="3.17e-02" num_sites="0"></scanned_sites>
<scanned_sites sequence_id="sequence_611" pvalue="1.63e-01" num_sites="0"></scanned_sites>
<scanned_sites sequence_id="sequence_612" pvalue="7.25e-01" num_sites="0"></scanned_sites>
<scanned_sites sequence_id="sequence_613" pvalue="9.99e-01" num_sites="0"></scanned_sites>
<scanned_sites sequence_id="sequence_614" pvalue="6.08e-01" num_sites="0"></scanned_sites>
<scanned_sites sequence_id="sequence_615" pvalue="2.15e-01" num_sites="0"></scanned_sites>
<scanned_sites sequence_id="sequence_616" pvalue="3.93e-01" num_sites="0"></scanned_sites>
<scanned_sites sequence_id="sequence_617" pvalue="2.06e-01" num_sites="0"></scanned_sites>
<scanned_sites sequence_id="sequence_618" pvalue="6.27e-01" num_sites="0"></scanned_sites>
<scanned_sites sequence_id="sequence_619" pvalue="1.61e-01" num_sites="0"></scanned_sites>
<scanned_sites sequence_id="sequence_620" pvalue="2.43e-04" num_sites="1"><scanned_site motif_id="motif_3" strand="plus" position="12" pvalue="7.18e-07"/>
</scanned_sites>
<scanned_sites sequence_id="sequence_621" pvalue="1.96e-01" num_sites="0"></scanned_sites>
<scanned_sites sequence_id="sequence_622" pvalue="8.70e-01" num_sites="0"></scanned_sites>
<scanned_sites sequence_id="sequence_623" pvalue="1.32e-01" num_sites="0"></scanned_sites>
<scanned_sites sequence_id="sequence_624" pvalue="7.35e-06" num_sites="1"><scanned_site motif_id="motif_1" strand="plus" position="10" pvalue="6.68e-08"/>
</scanned_sites>
<scanned_sites sequence_id="sequence_625" pvalue="3.86e-02" num_sites="0"></scanned_sites>
<scanned_sites sequence_id="sequence_626" pvalue="3.92e-01" num_sites="0"></scanned_sites>
<scanned_sites sequence_id="sequence_627" pvalue="2.63e-01" num_sites="0"></scanned_sites>
<scanned_sites sequence_id="sequence_628" pvalue="4.48e-01" num_sites="0"></scanned_sites>
<scanned_sites sequence_id="sequence_629" pvalue="1.76e-01" num_sites="0"></scanned_sites>
<scanned_sites sequence_id="sequence_630" pvalue="2.73e-02" num_sites="0"></scanned_sites>
<scanned_sites sequence_id="sequence_631" pvalue="8.55e-03" num_sites="1"><scanned_site motif_id="motif_3" strand="minus" position="19" pvalue="5.76e-05"/>
</scanned_sites>
<scanned_sites sequence_id="sequence_632" pvalue="9.81e-01" num_sites="0"></scanned_sites>
<scanned_sites sequence_id="sequence_633" pvalue="9.77e-01" num_sites="0"></scanned_sites>
<scanned_sites sequence_id="sequence_634" pvalue="2.09e-04" num_sites="1"><scanned_site motif_id="motif_1" strand="plus" position="0" pvalue="4.74e-06"/>
</scanned_sites>
<scanned_sites sequence_id="sequence_635" pvalue="3.81e-02" num_sites="0"></scanned_sites>
<scanned_sites sequence_id="sequence_636" pvalue="6.00e-03" num_sites="1"><scanned_site motif_id="motif_2" strand="minus" position="1" pvalue="3.18e-05"/>
</scanned_sites>
<scanned_sites sequence_id="sequence_637" pvalue="8.41e-02" num_sites="0"></scanned_sites>
<scanned_sites sequence_id="sequence_638" pvalue="9.52e-03" num_sites="1"><scanned_site motif_id="motif_3" strand="minus" position="5" pvalue="6.46e-05"/>
</scanned_sites>
<scanned_sites sequence_id="sequence_639" pvalue="2.74e-01" num_sites="0"></scanned_sites>
<scanned_sites sequence_id="sequence_640" pvalue="1.71e-03" num_sites="1"><scanned_site motif_id="motif_3" strand="minus" position="3" pvalue="2.96e-06"/>
</scanned_sites>
<scanned_sites sequence_id="sequence_641" pvalue="4.93e-02" num_sites="0"></scanned_sites>
<scanned_sites sequence_id="sequence_642" pvalue="9.22e-01" num_sites="0"></scanned_sites>
<scanned_sites sequence_id="sequence_643" pvalue="2.66e-01" num_sites="0"></scanned_sites>
<scanned_sites sequence_id="sequence_644" pvalue="2.10e-03" num_sites="0"></scanned_sites>
<scanned_sites sequence_id="sequence_645" pvalue="8.21e-01" num_sites="0"></scanned_sites>
<scanned_sites sequence_id="sequence_646" pvalue="8.78e-02" num_sites="0"></scanned_sites>
<scanned_sites sequence_id="sequence_647" pvalue="9.67e-01" num_sites="0"></scanned_sites>
<scanned_sites sequence_id="sequence_648" pvalue="1.24e-01" num_sites="0"></scanned_sites>
<scanned_sites sequence_id="sequence_649" pvalue="1.60e-04" num_sites="1"><scanned_site motif_id="motif_1" strand="plus" position="10" pvalue="1.67e-06"/>
</scanned_sites>
<scanned_sites sequence_id="sequence_650" pvalue="4.08e-03" num_sites="1"><scanned_site motif_id="motif_2" strand="plus" position="19" pvalue="4.69e-05"/>
</scanned_sites>
<scanned_sites sequence_id="sequence_651" pvalue="8.29e-01" num_sites="0"></scanned_sites>
<scanned_sites sequence_id="sequence_652" pvalue="2.80e-01" num_sites="0"></scanned_sites>
<scanned_sites sequence_id="sequence_653" pvalue="6.41e-01" num_sites="0"></scanned_sites>
<scanned_sites sequence_id="sequence_654" pvalue="1.38e-03" num_sites="1"><scanned_site motif_id="motif_3" strand="minus" position="14" pvalue="2.91e-05"/>
</scanned_sites>
<scanned_sites sequence_id="sequence_655" pvalue="3.17e-01" num_sites="0"></scanned_sites>
<scanned_sites sequence_id="sequence_656" pvalue="8.08e-01" num_sites="0"></scanned_sites>
<scanned_sites sequence_id="sequence_657" pvalue="7.52e-02" num_sites="0"></scanned_sites>
<scanned_sites sequence_id="sequence_658" pvalue="1.28e-01" num_sites="0"></scanned_sites>
<scanned_sites sequence_id="sequence_659" pvalue="4.55e-01" num_sites="0"></scanned_sites>
<scanned_sites sequence_id="sequence_660" pvalue="1.56e-03" num_sites="1"><scanned_site motif_id="motif_1" strand="minus" position="0" pvalue="1.48e-06"/>
</scanned_sites>
<scanned_sites sequence_id="sequence_661" pvalue="6.66e-01" num_sites="0"></scanned_sites>
<scanned_sites sequence_id="sequence_662" pvalue="9.21e-01" num_sites="0"></scanned_sites>
<scanned_sites sequence_id="sequence_663" pvalue="4.72e-01" num_sites="0"></scanned_sites>
<scanned_sites sequence_id="sequence_664" pvalue="1.11e-05" num_sites="1"><scanned_site motif_id="motif_1" strand="minus" position="2" pvalue="1.81e-07"/>
</scanned_sites>
<scanned_sites sequence_id="sequence_665" pvalue="8.69e-01" num_sites="0"></scanned_sites>
<scanned_sites sequence_id="sequence_666" pvalue="2.75e-01" num_sites="0"></scanned_sites>
<scanned_sites sequence_id="sequence_667" pvalue="6.05e-02" num_sites="0"></scanned_sites>
<scanned_sites sequence_id="sequence_668" pvalue="5.38e-01" num_sites="0"></scanned_sites>
<scanned_sites sequence_id="sequence_669" pvalue="4.18e-01" num_sites="0"></scanned_sites>
<scanned_sites sequence_id="sequence_670" pvalue="8.27e-01" num_sites="0"></scanned_sites>
<scanned_sites sequence_id="sequence_671" pvalue="1.74e-02" num_sites="1"><scanned_site motif_id="motif_2" strand="minus" position="5" pvalue="8.23e-05"/>
</scanned_sites>
<scanned_sites sequence_id="sequence_672" pvalue="1.06e-01" num_sites="0"></scanned_sites>
<scanned_sites sequence_id="sequence_673" pvalue="1.50e-03" num_sites="1"><scanned_site motif_id="motif_1" strand="minus" position="15" pvalue="7.02e-06"/>
</scanned_sites>
<scanned_sites sequence_id="sequence_674" pvalue="7.22e-01" num_sites="0"></scanned_sites>
</scanned_sites_summary>
</MEME>
```
