## Supplementary material for "The cistrome response to hypoxia in human umbilical vein endothelial cells": Singh--Bass_Supplemental_FILE_S2: tomtom.xml

```
<?xml version='1.0' encoding='UTF-8' standalone='yes'?>
<tomtom version="5.5.5" release="Thu Sep 14 08:48:04 2023 +1000">
  <model>
    <command_line>tomtom -verbosity 1 -oc meme_tomtom_out -min-overlap 5 -dist ed -evalue -thresh 1 -no-ssc meme_out/meme.xml db/motif_databases/HUMAN/HOCOMOCOv11_core_HUMAN_mono_meme_format.meme</command_line>
    <distance_measure value="ed"/>
    <threshold type="evalue">1</threshold>
    <alphabet name="DNA" like="dna">
      <letter id="A" symbol="A" complement="T" name="Adenine" colour="CC0000"/>
      <letter id="C" symbol="C" complement="G" name="Cytosine" colour="0000CC"/>
      <letter id="G" symbol="G" complement="C" name="Guanine" colour="FFB300"/>
      <letter id="T" symbol="T" aliases="U" complement="A" name="Thymine" colour="008000"/>
      <letter id="N" symbol="N" aliases="X." equals="ACGT" name="Any base"/>
      <letter id="V" symbol="V" equals="ACG" name="Not T"/>
      <letter id="H" symbol="H" equals="ACT" name="Not G"/>
      <letter id="D" symbol="D" equals="AGT" name="Not C"/>
      <letter id="B" symbol="B" equals="CGT" name="Not A"/>
      <letter id="M" symbol="M" equals="AC" name="Amino"/>
      <letter id="R" symbol="R" equals="AG" name="Purine"/>
      <letter id="W" symbol="W" equals="AT" name="Weak"/>
      <letter id="S" symbol="S" equals="CG" name="Strong"/>
      <letter id="Y" symbol="Y" equals="CT" name="Pyrimidine"/>
      <letter id="K" symbol="K" equals="GT" name="Keto"/>
    </alphabet>
    <strands>both</strands>
    <background from="--query--" A="0.263" C="0.237" G="0.237" T="0.263"/>
    <host>noble-meme.grid.gs.washington.edu</host>
    <when>Fri Jun  7 19:35:00 2024</when>
  </model>
  <query_dbs>
    <db source="meme_out/meme.xml" name="meme.xml" loaded="3" excluded="0" last_mod_date="Fri Jun  7 19:34:54 2024"/>
  </query_dbs>
  <target_dbs>
    <db source="db/motif_databases/HUMAN/HOCOMOCOv11_core_HUMAN_mono_meme_format.meme" name="HOCOMOCOv11_core_HUMAN_mono_meme_format" loaded="401" excluded="0" last_mod_date="Tue Jan  9 16:02:17 2024"/>
  </target_dbs>
  <queries>
    <motif db="0" id="ASAGGAARYRG" alt="MEME-3" length="11" nsites="54" evalue="1.1e-006">
      <pos A="0.776826" C="0.0189228" G="0.148312" T="0.0559394"/>
      <pos A="0.0559394" C="0.462545" G="0.481029" T="0.000486137"/>
      <pos A="0.998638" C="0.000438078" G="0.000438078" T="0.000486137"/>
      <pos A="0.000486137" C="0.000438078" G="0.99859" T="0.000486137"/>
      <pos A="0.000486137" C="0.000438078" G="0.99859" T="0.000486137"/>
      <pos A="0.832279" C="0.000438078" G="0.166797" T="0.000486137"/>
      <pos A="0.739858" C="0.000438078" G="0.259218" T="0.000486137"/>
      <pos A="0.555015" C="0.000438078" G="0.444061" T="0.000486137"/>
      <pos A="0.092908" C="0.314671" G="0.185281" T="0.40714"/>
      <pos A="0.259266" C="0.000438078" G="0.517999" T="0.222297"/>
      <pos A="0.111392" C="0.240734" G="0.536482" T="0.111392"/>
    </motif>
    <motif db="0" id="GCCASYAGRKGGCRS" alt="MEME-1" length="15" nsites="64" evalue="1.6e-070">
      <pos A="0.23442" C="0.031571" G="0.51519" T="0.218819"/>
      <pos A="0.0628128" C="0.811602" G="0.0627722" T="0.0628128"/>
      <pos A="0.000410296" C="0.99881" G="0.000369735" T="0.000410296"/>
      <pos A="0.905246" C="0.031571" G="0.000369735" T="0.0628128"/>
      <pos A="0.094014" C="0.577593" G="0.296782" T="0.0316115"/>
      <pos A="0.172017" C="0.296782" G="0.125175" T="0.406027"/>
      <pos A="0.842844" C="0.000369735" G="0.140775" T="0.0160109"/>
      <pos A="0.000410296" C="0.000369735" G="0.99881" T="0.000410296"/>
      <pos A="0.515231" C="0.000369735" G="0.468388" T="0.0160109"/>
      <pos A="0.0472122" C="0.000369735" G="0.546392" T="0.406027"/>
      <pos A="0.000410296" C="0.000369735" G="0.99881" T="0.000410296"/>
      <pos A="0.0316115" C="0.0783729" G="0.842803" T="0.0472122"/>
      <pos A="0.172017" C="0.593193" G="0.0783729" T="0.156417"/>
      <pos A="0.48403" C="0.031571" G="0.437187" T="0.0472122"/>
      <pos A="0.0628128" C="0.405986" G="0.421587" T="0.109615"/>
    </motif>
    <motif db="0" id="TGAGTCAK" alt="MEME-2" length="8" nsites="68" evalue="2.7e-038">
      <pos A="0.000386197" C="0.000348018" G="0.000348018" T="0.998918"/>
      <pos A="0.000386197" C="0.000348018" G="0.99888" T="0.000386197"/>
      <pos A="0.998918" C="0.000348018" G="0.000348018" T="0.000386197"/>
      <pos A="0.000386197" C="0.000348018" G="0.852037" T="0.147229"/>
      <pos A="0.000386197" C="0.073769" G="0.103138" T="0.822706"/>
      <pos A="0.000386197" C="0.99888" G="0.000348018" T="0.000386197"/>
      <pos A="0.998918" C="0.000348018" G="0.000348018" T="0.000386197"/>
      <pos A="0.029755" C="0.117822" G="0.411508" T="0.440914"/>
    </motif>
  </queries>
  <targets>
    <motif db="0" id="BACH1_HUMAN.H11MO.0.A" length="13" nsites="500" evalue="1.0e+000"
        url="http://hocomoco.autosome.ru/motif/BACH1_HUMAN.H11MO.0.A">
      <pos A="0.062854" C="0.168179" G="0.0975421" T="0.671425"/>
      <pos A="0.00920926" C="0.0664224" G="0.922334" T="0.00203465"/>
      <pos A="0.020917" C="0.967523" G="0.00397184" T="0.00758815"/>
      <pos A="0.0362208" C="0.0795806" G="0.0801364" T="0.804062"/>
      <pos A="0.00390084" C="0.0613538" G="0.890885" T="0.0438605"/>
      <pos A="0.802823" C="0.0206164" G="0.12452" T="0.0520404"/>
      <pos A="0.0133142" C="0.214863" G="0.76322" T="0.00860296"/>
      <pos A="0.00625217" C="0.0361768" G="0.145875" T="0.811696"/>
      <pos A="0.0162437" C="0.94369" G="0.0343141" T="0.00575253"/>
      <pos A="0.786284" C="0.095835" G="0.0824507" T="0.0354303"/>
      <pos A="0.00982991" C="0.334259" G="0.256603" T="0.399308"/>
      <pos A="0.151631" C="0.265553" G="0.39469" T="0.188126"/>
      <pos A="0.105267" C="0.378562" G="0.372598" T="0.143573"/>
    </motif>
    <motif db="0" id="BACH2_HUMAN.H11MO.0.A" length="11" nsites="500" evalue="1.0e+000"
        url="http://hocomoco.autosome.ru/motif/BACH2_HUMAN.H11MO.0.A">
      <pos A="0.122028" C="0.0960282" G="0.0680338" T="0.71391"/>
      <pos A="0.0140498" C="0.0780318" G="0.893869" T="0.0140498"/>
      <pos A="0.0440438" C="0.923863" G="0.012045" T="0.0200486"/>
      <pos A="0.078037" C="0.0380398" G="0.00804579" T="0.875877"/>
      <pos A="0.058041" C="0.0600354" G="0.793889" T="0.088035"/>
      <pos A="0.757901" C="0.0380398" G="0.0560362" T="0.148023"/>
      <pos A="0.0440438" C="0.224003" G="0.669913" T="0.0620402"/>
      <pos A="0.0100506" C="0.0160442" G="0.00804579" T="0.965859"/>
      <pos A="0.0600406" C="0.919863" G="0.0160442" T="0.00405179"/>
      <pos A="0.96386" C="0.012045" G="0.00804579" T="0.0160494"/>
      <pos A="0.0560414" C="0.319983" G="0.212005" T="0.41197"/>
    </motif>
    <motif db="0" id="BATF_HUMAN.H11MO.0.A" length="18" nsites="500" evalue="1.0e+000"
        url="http://hocomoco.autosome.ru/motif/BATF_HUMAN.H11MO.0.A">
      <pos A="0.451962" C="0.0780318" G="0.263995" T="0.206011"/>
      <pos A="0.048043" C="0.399967" G="0.345978" T="0.206011"/>
      <pos A="0.0120502" C="0.0180438" G="0.0440386" T="0.925867"/>
      <pos A="0.134026" C="0.327982" G="0.0240426" T="0.51395"/>
      <pos A="0.0860354" C="0.238" G="0.052037" T="0.623928"/>
      <pos A="0.142024" C="0.545938" G="0.0460382" T="0.265999"/>
      <pos A="0.379977" C="0.0860302" G="0.395968" T="0.138025"/>
      <pos A="0.369979" C="0.114025" G="0.230001" T="0.285995"/>
      <pos A="0.337985" C="0.0180438" G="0.0840306" T="0.559941"/>
      <pos A="0.577937" C="0.158016" G="0.022043" T="0.242004"/>
      <pos A="0.00205219" C="0.00204699" G="4.73905e-05" T="0.995853"/>
      <pos A="0.00405179" C="0.0560362" G="0.849877" T="0.0900346"/>
      <pos A="0.977857" C="0.00804579" G="0.012045" T="0.00205219"/>
      <pos A="0.104032" C="0.557936" G="0.315984" T="0.0220482"/>
      <pos A="0.0720382" C="0.0300414" G="0.0200434" T="0.877877"/>
      <pos A="0.21201" C="0.507946" G="0.212005" T="0.068039"/>
      <pos A="0.61193" C="0.0840306" G="0.110025" T="0.194014"/>
      <pos A="0.142024" C="0.18601" G="0.305986" T="0.365979"/>
    </motif>
    <motif db="0" id="BC11A_HUMAN.H11MO.0.A" length="17" nsites="500" evalue="1.0e+000"
        url="http://hocomoco.autosome.ru/motif/BC11A_HUMAN.H11MO.0.A">
      <pos A="0.375733" C="0.184622" G="0.286192" T="0.153453"/>
      <pos A="0.550582" C="0.0994679" G="0.224092" T="0.125858"/>
      <pos A="0.500167" C="0.142361" G="0.230711" T="0.126761"/>
      <pos A="0.589984" C="0.0166138" G="0.226049" T="0.167353"/>
      <pos A="0.187438" C="0.160794" G="0.580414" T="0.0713546"/>
      <pos A="0.664513" C="0.014579" G="0.269374" T="0.0515336"/>
      <pos A="0.10404" C="0.0144858" G="0.828548" T="0.0529265"/>
      <pos A="0.20042" C="0.0327691" G="0.758544" T="0.00826753"/>
      <pos A="0.8801" C="0.0431227" G="0.0485949" T="0.0281821"/>
      <pos A="0.867866" C="0.00583705" G="0.0555416" T="0.070755"/>
      <pos A="0.248401" C="0.226044" G="0.502138" T="0.0234165"/>
      <pos A="0.15016" C="0.15499" G="0.0315559" T="0.663294"/>
      <pos A="0.117835" C="0.0724897" G="0.760186" T="0.0494891"/>
      <pos A="0.658751" C="0.0644104" G="0.250661" T="0.0261775"/>
      <pos A="0.458787" C="0.14345" G="0.310164" T="0.0875987"/>
      <pos A="0.622705" C="0.0788424" G="0.157292" T="0.141161"/>
      <pos A="0.358988" C="0.204698" G="0.318073" T="0.118241"/>
    </motif>
    <motif db="0" id="CTCFL_HUMAN.H11MO.0.A" length="17" nsites="450" evalue="1.0e+000"
        url="http://hocomoco.autosome.ru/motif/CTCFL_HUMAN.H11MO.0.A">
      <pos A="0.166688" C="0.182234" G="0.442177" T="0.208901"/>
      <pos A="0.044493" C="0.833201" G="0.0733697" T="0.0489365"/>
      <pos A="0.0178323" C="0.942066" G="0.0267134" T="0.0133888"/>
      <pos A="0.339983" C="0.0689262" G="0.373303" T="0.217788"/>
      <pos A="0.124475" C="0.44662" G="0.417738" T="0.0111671"/>
      <pos A="0.142249" C="0.51105" G="0.0911435" T="0.255557"/>
      <pos A="0.873198" C="0.0444872" G="0.0311569" T="0.0511582"/>
      <pos A="0.00894535" C="0.0111613" G="0.977613" T="0.00228016"/>
      <pos A="0.231118" C="5.2655e-05" G="0.75544" T="0.0133888"/>
      <pos A="0.0800407" C="0.0911435" G="0.733223" T="0.0955928"/>
      <pos A="0.00894535" C="0.00227438" G="0.982057" T="0.00672362"/>
      <pos A="0.0111671" C="0.013383" G="0.9354" T="0.0400495"/>
      <pos A="0.0822624" C="0.897631" G="0.00449611" T="0.0156105"/>
      <pos A="0.211123" C="0.00449611" G="0.768771" T="0.0156105"/>
      <pos A="0.0289409" C="0.706562" G="0.206673" T="0.0578234"/>
      <pos A="0.128919" C="0.408851" G="0.0778132" T="0.384417"/>
      <pos A="0.264444" C="0.262217" G="0.379968" T="0.093371"/>
    </motif>
    <motif db="0" id="CTCF_HUMAN.H11MO.0.A" length="19" nsites="500" evalue="1.0e+000"
        url="http://hocomoco.autosome.ru/motif/CTCF_HUMAN.H11MO.0.A">
      <pos A="0.0940338" C="0.359975" G="0.126022" T="0.419969"/>
      <pos A="0.152022" C="0.168014" G="0.521943" T="0.158021"/>
      <pos A="0.258001" C="0.0840306" G="0.553937" T="0.104032"/>
      <pos A="0.068039" C="0.855876" G="0.0360402" T="0.0400446"/>
      <pos A="0.00205219" C="0.995848" G="0.00204699" T="5.25895e-05"/>
      <pos A="0.699913" C="0.00604619" G="0.241999" T="0.0520422"/>
      <pos A="0.0160494" C="0.651917" G="0.321983" T="0.0100506"/>
      <pos A="0.098033" C="0.593929" G="0.0740326" T="0.234006"/>
      <pos A="0.905871" C="0.0180438" G="0.0540366" T="0.0220482"/>
      <pos A="0.00205219" C="0.00204699" G="0.991849" T="0.00405179"/>
      <pos A="0.385975" C="4.73905e-05" G="0.611925" T="0.00205219"/>
      <pos A="0.0260474" C="0.0260422" G="0.58793" T="0.359981"/>
      <pos A="0.0120502" C="0.00204699" G="0.983851" T="0.00205219"/>
      <pos A="0.0500426" C="0.0260422" G="0.859875" T="0.0640398"/>
      <pos A="0.068039" C="0.875872" G="0.012045" T="0.0440438"/>
      <pos A="0.395973" C="0.0140446" G="0.583931" T="0.00605139"/>
      <pos A="0.0760374" C="0.561935" G="0.325982" T="0.0360454"/>
      <pos A="0.0960334" C="0.421963" G="0.116024" T="0.365979"/>
      <pos A="0.371978" C="0.267994" G="0.315984" T="0.0440438"/>
    </motif>
    <motif db="0" id="EHF_HUMAN.H11MO.0.B" length="15" nsites="500" evalue="1.0e+000"
        url="http://hocomoco.autosome.ru/motif/EHF_HUMAN.H11MO.0.B">
      <pos A="0.250003" C="0.208006" G="0.383971" T="0.158021"/>
      <pos A="0.445963" C="0.156016" G="0.166014" T="0.232006"/>
      <pos A="0.843884" C="0.00604619" G="0.00804579" T="0.142024"/>
      <pos A="0.142024" C="0.449957" G="0.192009" T="0.216009"/>
      <pos A="0.194014" C="0.511945" G="0.293989" T="5.25895e-05"/>
      <pos A="0.753902" C="0.228002" G="0.0180438" T="5.25895e-05"/>
      <pos A="5.25895e-05" C="4.73905e-05" G="0.999847" T="5.25895e-05"/>
      <pos A="0.00205219" C="4.73905e-05" G="0.997848" T="5.25895e-05"/>
      <pos A="0.997853" C="4.73905e-05" G="0.00204699" T="5.25895e-05"/>
      <pos A="0.997853" C="4.73905e-05" G="4.73905e-05" T="0.00205219"/>
      <pos A="0.226007" C="0.00804579" G="0.765894" T="5.25895e-05"/>
      <pos A="0.0320462" C="0.184011" G="0.042039" T="0.741904"/>
      <pos A="0.269999" C="0.102027" G="0.405966" T="0.222008"/>
      <pos A="0.250003" C="0.245998" G="0.407966" T="0.0960334"/>
      <pos A="0.168019" C="0.359975" G="0.353977" T="0.118029"/>
    </motif>
    <motif db="0" id="ELF1_HUMAN.H11MO.0.A" length="14" nsites="500" evalue="1.0e+000"
        url="http://hocomoco.autosome.ru/motif/ELF1_HUMAN.H11MO.0.A">
      <pos A="0.250003" C="0.251997" G="0.401967" T="0.0960334"/>
      <pos A="0.457961" C="0.152017" G="0.267994" T="0.122028"/>
      <pos A="0.573938" C="0.0880298" G="0.128022" T="0.210011"/>
      <pos A="0.218009" C="0.461955" G="0.190009" T="0.130027"/>
      <pos A="0.102032" C="0.677912" G="0.208006" T="0.0120502"/>
      <pos A="0.299993" C="0.673913" G="0.0160442" T="0.0100506"/>
      <pos A="5.25895e-05" C="4.73905e-05" G="0.999847" T="5.25895e-05"/>
      <pos A="0.00605139" C="4.73905e-05" G="0.993849" T="5.25895e-05"/>
      <pos A="0.997853" C="4.73905e-05" G="4.73905e-05" T="0.00205219"/>
      <pos A="0.987855" C="4.73905e-05" G="0.00204699" T="0.0100506"/>
      <pos A="0.116029" C="0.032041" G="0.839879" T="0.0120502"/>
      <pos A="0.136025" C="0.164015" G="0.0440386" T="0.655921"/>
      <pos A="0.158021" C="0.156016" G="0.577932" T="0.108031"/>
      <pos A="0.126027" C="0.339979" G="0.461955" T="0.0720382"/>
    </motif>
    <motif db="0" id="ELF2_HUMAN.H11MO.0.C" length="13" nsites="500" evalue="1.0e+000"
        url="http://hocomoco.autosome.ru/motif/ELF2_HUMAN.H11MO.0.C">
      <pos A="0.391974" C="0.152017" G="0.317984" T="0.138025"/>
      <pos A="0.489955" C="0.102027" G="0.218004" T="0.190015"/>
      <pos A="0.31199" C="0.317984" G="0.297988" T="0.0720382"/>
      <pos A="0.0720382" C="0.615924" G="0.291989" T="0.0200486"/>
      <pos A="0.232006" C="0.739899" G="0.0140446" T="0.0140498"/>
      <pos A="0.00805099" C="4.73905e-05" G="0.98585" T="0.00605139"/>
      <pos A="0.0120502" C="0.00804579" G="0.977852" T="0.00205219"/>
      <pos A="0.973858" C="0.0100454" G="0.00804579" T="0.00805099"/>
      <pos A="0.979857" C="0.00204699" G="0.00804579" T="0.0100506"/>
      <pos A="0.0860354" C="0.0140446" G="0.889869" T="0.0100506"/>
      <pos A="0.130027" C="0.208006" G="0.104027" T="0.557941"/>
      <pos A="0.196013" C="0.142019" G="0.551937" T="0.110031"/>
      <pos A="0.31399" C="0.192009" G="0.433961" T="0.0600406"/>
    </motif>
    <motif db="0" id="ELF3_HUMAN.H11MO.0.A" length="14" nsites="500" evalue="1.0e+000"
        url="http://hocomoco.autosome.ru/motif/ELF3_HUMAN.H11MO.0.A">
      <pos A="0.297993" C="0.170013" G="0.389969" T="0.142024"/>
      <pos A="0.447963" C="0.152017" G="0.18801" T="0.21201"/>
      <pos A="0.869879" C="0.00604619" G="0.0280418" T="0.0960334"/>
      <pos A="0.146023" C="0.411965" G="0.234001" T="0.208011"/>
      <pos A="0.271998" C="0.38597" G="0.341979" T="5.25895e-05"/>
      <pos A="0.915869" C="0.0640346" G="0.0160442" T="0.00405179"/>
      <pos A="0.00205219" C="4.73905e-05" G="0.983851" T="0.0140498"/>
      <pos A="5.25895e-05" C="0.00604619" G="0.991849" T="0.00205219"/>
      <pos A="0.989855" C="4.73905e-05" G="0.0100454" T="5.25895e-05"/>
      <pos A="0.977857" C="4.73905e-05" G="0.0100454" T="0.0120502"/>
      <pos A="0.297993" C="0.0180438" G="0.681911" T="0.00205219"/>
      <pos A="0.0400446" C="0.148018" G="0.052037" T="0.759901"/>
      <pos A="0.351982" C="0.0640346" G="0.397968" T="0.186015"/>
      <pos A="0.258001" C="0.204007" G="0.425962" T="0.11203"/>
    </motif>
    <motif db="0" id="ELF5_HUMAN.H11MO.0.A" length="15" nsites="500" evalue="1.0e+000"
        url="http://hocomoco.autosome.ru/motif/ELF5_HUMAN.H11MO.0.A">
      <pos A="0.254002" C="0.222003" G="0.405966" T="0.118029"/>
      <pos A="0.216009" C="0.202007" G="0.491949" T="0.0900346"/>
      <pos A="0.467959" C="0.168014" G="0.263995" T="0.100033"/>
      <pos A="0.799893" C="0.022043" G="0.0740326" T="0.104032"/>
      <pos A="0.144024" C="0.307986" G="0.369973" T="0.178017"/>
      <pos A="0.184016" C="0.365974" G="0.443959" T="0.00605139"/>
      <pos A="0.683916" C="0.257996" G="0.0500374" T="0.00805099"/>
      <pos A="5.25895e-05" C="4.73905e-05" G="0.999847" T="5.25895e-05"/>
      <pos A="0.00605139" C="0.00204699" G="0.991849" T="5.25895e-05"/>
      <pos A="0.991854" C="4.73905e-05" G="0.00604619" T="0.00205219"/>
      <pos A="0.981856" C="0.00604619" G="0.00604619" T="0.00605139"/>
      <pos A="0.150023" C="0.0180438" G="0.827882" T="0.00405179"/>
      <pos A="0.158021" C="0.154017" G="0.124023" T="0.56394"/>
      <pos A="0.258001" C="0.120023" G="0.475952" T="0.146023"/>
      <pos A="0.279997" C="0.220003" G="0.395968" T="0.104032"/>
    </motif>
    <motif db="0" id="ELK1_HUMAN.H11MO.0.B" length="11" nsites="500" evalue="1.0e+000"
        url="http://hocomoco.autosome.ru/motif/ELK1_HUMAN.H11MO.0.B">
      <pos A="0.503952" C="0.130021" G="0.261995" T="0.104032"/>
      <pos A="0.120029" C="0.783891" G="0.0900294" T="0.00605139"/>
      <pos A="0.124028" C="0.839879" G="0.00204699" T="0.0340458"/>
      <pos A="0.00805099" C="0.00404659" G="0.98585" T="0.00205219"/>
      <pos A="0.00605139" C="0.00204699" G="0.991849" T="5.25895e-05"/>
      <pos A="0.997853" C="0.00204699" G="4.73905e-05" T="5.25895e-05"/>
      <pos A="0.985855" C="4.73905e-05" G="0.00404659" T="0.0100506"/>
      <pos A="0.0800366" C="0.0300414" G="0.825882" T="0.0640398"/>
      <pos A="0.028047" C="0.168014" G="0.0280418" T="0.775897"/>
      <pos A="0.116029" C="0.110025" G="0.643919" T="0.130027"/>
      <pos A="0.317989" C="0.253997" G="0.361975" T="0.0660394"/>
    </motif>
    <motif db="0" id="ELK4_HUMAN.H11MO.0.A" length="12" nsites="500" evalue="1.0e+000"
        url="http://hocomoco.autosome.ru/motif/ELK4_HUMAN.H11MO.0.A">
      <pos A="0.202012" C="0.259995" G="0.43796" T="0.100033"/>
      <pos A="0.367979" C="0.202007" G="0.357976" T="0.0720382"/>
      <pos A="0.058041" C="0.823883" G="0.108026" T="0.0100506"/>
      <pos A="0.048043" C="0.897868" G="4.73905e-05" T="0.0540418"/>
      <pos A="0.00205219" C="4.73905e-05" G="0.993849" T="0.00405179"/>
      <pos A="5.25895e-05" C="4.73905e-05" G="0.997848" T="0.00205219"/>
      <pos A="0.995853" C="4.73905e-05" G="4.73905e-05" T="0.00405179"/>
      <pos A="0.965859" C="4.73905e-05" G="4.73905e-05" T="0.0340458"/>
      <pos A="0.194014" C="0.0360402" G="0.727902" T="0.0420442"/>
      <pos A="0.0520422" C="0.259995" G="0.0480378" T="0.639925"/>
      <pos A="0.186015" C="0.106026" G="0.605926" T="0.102032"/>
      <pos A="0.238005" C="0.243999" G="0.439959" T="0.078037"/>
    </motif>
    <motif db="0" id="ERG_HUMAN.H11MO.0.A" length="13" nsites="500" evalue="1.0e+000"
        url="http://hocomoco.autosome.ru/motif/ERG_HUMAN.H11MO.0.A">
      <pos A="0.337985" C="0.152017" G="0.359975" T="0.150023"/>
      <pos A="0.307991" C="0.156016" G="0.457956" T="0.078037"/>
      <pos A="0.435965" C="0.052037" G="0.455956" T="0.0560414"/>
      <pos A="0.102032" C="0.559935" G="0.333981" T="0.00405179"/>
      <pos A="0.865879" C="0.116024" G="0.0160442" T="0.00205219"/>
      <pos A="0.00405179" C="0.00404659" G="0.98585" T="0.00605139"/>
      <pos A="0.00605139" C="0.00404659" G="0.989849" T="5.25895e-05"/>
      <pos A="0.975857" C="0.0100454" G="0.0100454" T="0.00405179"/>
      <pos A="0.935865" C="0.00204699" G="0.022043" T="0.0400446"/>
      <pos A="0.204012" C="0.0160442" G="0.777892" T="0.00205219"/>
      <pos A="0.102032" C="0.309985" G="0.174013" T="0.41397"/>
      <pos A="0.224008" C="0.160015" G="0.513945" T="0.102032"/>
      <pos A="0.262" C="0.134021" G="0.539939" T="0.0640398"/>
    </motif>
    <motif db="0" id="ETS1_HUMAN.H11MO.0.A" length="13" nsites="500" evalue="1.0e+000"
        url="http://hocomoco.autosome.ru/motif/ETS1_HUMAN.H11MO.0.A">
      <pos A="0.367979" C="0.178012" G="0.341979" T="0.11203"/>
      <pos A="0.260001" C="0.182011" G="0.471953" T="0.0860354"/>
      <pos A="0.479957" C="0.0680338" G="0.423963" T="0.028047"/>
      <pos A="0.128027" C="0.63792" G="0.228002" T="0.00605139"/>
      <pos A="0.615929" C="0.349977" G="0.0340406" T="5.25895e-05"/>
      <pos A="0.00405179" C="4.73905e-05" G="0.993849" T="0.00205219"/>
      <pos A="0.0120502" C="0.00604619" G="0.979851" T="0.00205219"/>
      <pos A="0.991854" C="0.00604619" G="4.73905e-05" T="0.00205219"/>
      <pos A="0.827887" C="0.0100454" G="0.00404659" T="0.158021"/>
      <pos A="0.184016" C="0.0100454" G="0.805886" T="5.25895e-05"/>
      <pos A="0.0840358" C="0.18801" G="0.0580358" T="0.669919"/>
      <pos A="0.130027" C="0.112025" G="0.633921" T="0.124028"/>
      <pos A="0.138025" C="0.126022" G="0.627922" T="0.108031"/>
    </motif>
    <motif db="0" id="ETS2_HUMAN.H11MO.0.B" length="13" nsites="500" evalue="1.0e+000"
        url="http://hocomoco.autosome.ru/motif/ETS2_HUMAN.H11MO.0.B">
      <pos A="0.230007" C="0.140019" G="0.43596" T="0.194014"/>
      <pos A="0.317989" C="0.146018" G="0.345978" T="0.190015"/>
      <pos A="0.321988" C="0.279991" G="0.297988" T="0.100033"/>
      <pos A="0.473958" C="0.0760322" G="0.365974" T="0.0840358"/>
      <pos A="0.192014" C="0.00804579" G="0.751897" T="0.048043"/>
      <pos A="0.00405179" C="0.0100454" G="0.967854" T="0.018049"/>
      <pos A="0.981856" C="0.0160442" G="4.73905e-05" T="0.00205219"/>
      <pos A="0.953862" C="0.0180438" G="0.0240426" T="0.00405179"/>
      <pos A="0.381976" C="0.0840306" G="0.519943" T="0.0140498"/>
      <pos A="0.391974" C="0.261995" G="0.198008" T="0.148023"/>
      <pos A="0.421968" C="0.0480378" G="0.459955" T="0.0700386"/>
      <pos A="0.329987" C="0.0860302" G="0.495948" T="0.088035"/>
      <pos A="0.495953" C="0.100027" G="0.319983" T="0.0840358"/>
    </motif>
    <motif db="0" id="ETV1_HUMAN.H11MO.0.A" length="11" nsites="500" evalue="1.0e+000"
        url="http://hocomoco.autosome.ru/motif/ETV1_HUMAN.H11MO.0.A">
      <pos A="0.150023" C="0.243999" G="0.483951" T="0.122028"/>
      <pos A="0.329987" C="0.134021" G="0.405966" T="0.130027"/>
      <pos A="0.0420442" C="0.813885" G="0.144019" T="5.25895e-05"/>
      <pos A="0.216009" C="0.765894" G="0.00204699" T="0.0160494"/>
      <pos A="0.00405179" C="4.73905e-05" G="0.995848" T="5.25895e-05"/>
      <pos A="5.25895e-05" C="4.73905e-05" G="0.999847" T="5.25895e-05"/>
      <pos A="0.997853" C="4.73905e-05" G="0.00204699" T="5.25895e-05"/>
      <pos A="0.929867" C="0.00404659" G="4.73905e-05" T="0.0660394"/>
      <pos A="0.0760374" C="0.0360402" G="0.867874" T="0.0200486"/>
      <pos A="0.088035" C="0.303987" G="0.142019" T="0.465959"/>
      <pos A="0.194014" C="0.148018" G="0.525942" T="0.132026"/>
    </motif>
    <motif db="0" id="ETV2_HUMAN.H11MO.0.B" length="16" nsites="229" evalue="1.0e+000"
        url="http://hocomoco.autosome.ru/motif/ETV2_HUMAN.H11MO.0.B">
      <pos A="0.323118" C="0.1747" G="0.353661" T="0.148522"/>
      <pos A="0.301293" C="0.1747" G="0.436594" T="0.0874129"/>
      <pos A="0.580647" C="0.135416" G="0.205254" T="0.0786831"/>
      <pos A="0.528268" C="0.0612121" G="0.384215" T="0.0263042"/>
      <pos A="0.563188" C="0.0393876" G="0.38858" T="0.00884461"/>
      <pos A="0.0263042" C="0.873085" G="0.0917665" T="0.00884461"/>
      <pos A="0.890556" C="0.104861" G="0.000103448" T="0.0044797"/>
      <pos A="0.000114797" C="0.000103448" G="0.999667" T="0.000114797"/>
      <pos A="0.000114797" C="0.00446835" G="0.995302" T="0.000114797"/>
      <pos A="0.986584" C="0.000103448" G="0.0131982" T="0.000114797"/>
      <pos A="0.92984" C="0.000103448" G="0.000103448" T="0.0699533"/>
      <pos A="0.47589" C="0.0175631" G="0.506433" T="0.000114797"/>
      <pos A="0.0568586" C="0.323107" G="0.0568472" T="0.563188"/>
      <pos A="0.349307" C="0.135416" G="0.40604" T="0.109237"/>
      <pos A="0.109237" C="0.261998" G="0.567541" T="0.0612235"/>
      <pos A="0.174711" C="0.288187" G="0.436594" T="0.100508"/>
    </motif>
    <motif db="0" id="ETV4_HUMAN.H11MO.0.B" length="11" nsites="500" evalue="1.0e+000"
        url="http://hocomoco.autosome.ru/motif/ETV4_HUMAN.H11MO.0.B">
      <pos A="0.335985" C="0.234001" G="0.329981" T="0.100033"/>
      <pos A="0.383976" C="0.134021" G="0.319983" T="0.16202"/>
      <pos A="0.136025" C="0.609925" G="0.234001" T="0.0200486"/>
      <pos A="0.955861" C="0.0100454" G="0.0200434" T="0.0140498"/>
      <pos A="0.00605139" C="0.00204699" G="0.975852" T="0.0160494"/>
      <pos A="0.0160494" C="0.0260422" G="0.957856" T="5.25895e-05"/>
      <pos A="0.923868" C="0.0160442" G="0.0500374" T="0.0100506"/>
      <pos A="0.869879" C="0.0140446" G="0.0460382" T="0.0700386"/>
      <pos A="0.307991" C="0.022043" G="0.58793" T="0.0820362"/>
      <pos A="0.138025" C="0.178012" G="0.345978" T="0.337985"/>
      <pos A="0.287995" C="0.132021" G="0.413965" T="0.166019"/>
    </motif>
    <motif db="0" id="ETV5_HUMAN.H11MO.0.C" length="14" nsites="500" evalue="1.0e+000"
        url="http://hocomoco.autosome.ru/motif/ETV5_HUMAN.H11MO.0.C">
      <pos A="0.327987" C="0.180011" G="0.381971" T="0.110031"/>
      <pos A="0.455961" C="0.0880298" G="0.327982" T="0.128027"/>
      <pos A="0.297993" C="0.0980278" G="0.493949" T="0.110031"/>
      <pos A="0.200013" C="0.417964" G="0.345978" T="0.0360454"/>
      <pos A="0.839885" C="0.0360402" G="0.0840306" T="0.0400446"/>
      <pos A="0.0160494" C="0.00604619" G="0.961855" T="0.0160494"/>
      <pos A="0.0440438" C="0.0160442" G="0.93586" T="0.00405179"/>
      <pos A="0.793894" C="0.0680338" G="0.102027" T="0.0360454"/>
      <pos A="0.945863" C="0.00604619" G="0.012045" T="0.0360454"/>
      <pos A="0.371978" C="0.062035" G="0.547938" T="0.018049"/>
      <pos A="0.228007" C="0.100027" G="0.232001" T="0.439965"/>
      <pos A="0.218009" C="0.106026" G="0.53794" T="0.138025"/>
      <pos A="0.405971" C="0.120023" G="0.38597" T="0.088035"/>
      <pos A="0.271998" C="0.216004" G="0.373973" T="0.138025"/>
    </motif>
    <motif db="0" id="FEV_HUMAN.H11MO.0.B" length="10" nsites="498" evalue="1.0e+000"
        url="http://hocomoco.autosome.ru/motif/FEV_HUMAN.H11MO.0.B">
      <pos A="0.224907" C="0.204826" G="0.520023" T="0.0502435"/>
      <pos A="0.255022" C="0.530062" G="0.134559" T="0.080358"/>
      <pos A="0.281121" C="0.321268" G="0.355398" T="0.042213"/>
      <pos A="0.317258" C="0.0120934" G="0.65855" T="0.0120986"/>
      <pos A="0.0321749" C="0.00607047" G="0.947648" T="0.0141062"/>
      <pos A="0.96773" C="0.0221315" G="0.00406284" T="0.00607569"/>
      <pos A="0.672609" C="0.0582688" G="0.251001" T="0.0181215"/>
      <pos A="0.186762" C="0.132551" G="0.602336" T="0.0783503"/>
      <pos A="0.15464" C="0.38752" G="0.0883833" T="0.369457"/>
      <pos A="0.0723274" C="0.230925" G="0.584268" T="0.11248"/>
    </motif>
    <motif db="0" id="FLI1_HUMAN.H11MO.0.A" length="18" nsites="497" evalue="1.0e+000"
        url="http://hocomoco.autosome.ru/motif/FLI1_HUMAN.H11MO.0.A">
      <pos A="0.209266" C="0.227366" G="0.440603" T="0.122765"/>
      <pos A="0.315885" C="0.148911" G="0.432556" T="0.102648"/>
      <pos A="0.446643" C="0.0865494" G="0.374218" T="0.0925896"/>
      <pos A="0.20122" C="0.0543627" G="0.65384" T="0.090578"/>
      <pos A="0.299791" C="0.0362577" G="0.635735" T="0.0282163"/>
      <pos A="0.422503" C="0.3883" G="0.183109" T="0.00608791"/>
      <pos A="0.915362" C="0.034246" G="0.040281" T="0.0101112"/>
      <pos A="0.00407624" C="0.00407101" G="0.981742" T="0.0101112"/>
      <pos A="0.00206457" C="0.0121177" G="0.985765" T="5.29068e-05"/>
      <pos A="0.93749" C="0.0181527" G="0.0443044" T="5.29068e-05"/>
      <pos A="0.957607" C="0.00205934" G="0.0261994" T="0.0141346"/>
      <pos A="0.146905" C="0.028211" G="0.82282" T="0.00206457"/>
      <pos A="0.134835" C="0.171039" G="0.500953" T="0.193173"/>
      <pos A="0.410433" C="0.124771" G="0.402381" T="0.0624146"/>
      <pos A="0.39434" C="0.076491" G="0.474801" T="0.0543679"/>
      <pos A="0.301803" C="0.120748" G="0.509" T="0.0684496"/>
      <pos A="0.241453" C="0.150923" G="0.529116" T="0.0785079"/>
      <pos A="0.388305" C="0.130806" G="0.36416" T="0.11673"/>
    </motif>
    <motif db="0" id="FOSB_HUMAN.H11MO.0.A" length="9" nsites="500" evalue="1.0e+000"
        url="http://hocomoco.autosome.ru/motif/FOSB_HUMAN.H11MO.0.A">
      <pos A="0.41397" C="0.206006" G="0.291989" T="0.088035"/>
      <pos A="0.0100506" C="0.012045" G="0.00204699" T="0.975857"/>
      <pos A="0.0120502" C="0.0140446" G="0.917864" T="0.0560414"/>
      <pos A="0.895873" C="0.012045" G="0.0180438" T="0.0740378"/>
      <pos A="0.204012" C="4.73905e-05" G="0.795888" T="5.25895e-05"/>
      <pos A="0.018049" C="0.0300414" G="0.106026" T="0.845883"/>
      <pos A="0.0540418" C="0.903867" G="0.0280418" T="0.0140498"/>
      <pos A="0.965859" C="0.0100454" G="0.00604619" T="0.018049"/>
      <pos A="0.0720382" C="0.329981" G="0.230001" T="0.367979"/>
    </motif>
    <motif db="0" id="FOSL1_HUMAN.H11MO.0.A" length="12" nsites="500" evalue="1.0e+000"
        url="http://hocomoco.autosome.ru/motif/FOSL1_HUMAN.H11MO.0.A">
      <pos A="0.198013" C="0.18601" G="0.405966" T="0.210011"/>
      <pos A="0.317989" C="0.164015" G="0.347978" T="0.170019"/>
      <pos A="0.429967" C="0.269993" G="0.281991" T="0.018049"/>
      <pos A="5.25895e-05" C="4.73905e-05" G="0.00604619" T="0.993854"/>
      <pos A="5.25895e-05" C="0.00404659" G="0.941859" T="0.0540418"/>
      <pos A="0.987855" C="0.00204699" G="0.00204699" T="0.00805099"/>
      <pos A="0.078037" C="4.73905e-05" G="0.921863" T="5.25895e-05"/>
      <pos A="5.25895e-05" C="4.73905e-05" G="4.73905e-05" T="0.999853"/>
      <pos A="0.018049" C="0.979851" G="0.00204699" T="5.25895e-05"/>
      <pos A="0.995853" C="0.00404659" G="4.73905e-05" T="5.25895e-05"/>
      <pos A="0.0220482" C="0.411965" G="0.162015" T="0.403972"/>
      <pos A="0.210011" C="0.401967" G="0.154017" T="0.234006"/>
    </motif>
    <motif db="0" id="FOSL2_HUMAN.H11MO.0.A" length="12" nsites="500" evalue="1.0e+000"
        url="http://hocomoco.autosome.ru/motif/FOSL2_HUMAN.H11MO.0.A">
      <pos A="0.194014" C="0.190009" G="0.373973" T="0.242004"/>
      <pos A="0.281996" C="0.134021" G="0.381971" T="0.202012"/>
      <pos A="0.519949" C="0.158016" G="0.297988" T="0.0240478"/>
      <pos A="5.25895e-05" C="4.73905e-05" G="0.00204699" T="0.997853"/>
      <pos A="5.25895e-05" C="0.00204699" G="0.957856" T="0.0400446"/>
      <pos A="0.985855" C="0.00404659" G="4.73905e-05" T="0.0100506"/>
      <pos A="0.102032" C="4.73905e-05" G="0.897868" T="5.25895e-05"/>
      <pos A="0.00405179" C="0.00404659" G="0.00404659" T="0.987855"/>
      <pos A="0.00605139" C="0.991849" G="0.00204699" T="5.25895e-05"/>
      <pos A="0.997853" C="4.73905e-05" G="4.73905e-05" T="0.00205219"/>
      <pos A="0.0240478" C="0.351977" G="0.114025" T="0.509951"/>
      <pos A="0.216009" C="0.377972" G="0.13802" T="0.267999"/>
    </motif>
    <motif db="0" id="FOS_HUMAN.H11MO.0.A" length="9" nsites="500" evalue="1.0e+000"
        url="http://hocomoco.autosome.ru/motif/FOS_HUMAN.H11MO.0.A">
      <pos A="0.345983" C="0.216004" G="0.359975" T="0.078037"/>
      <pos A="0.0100506" C="0.0180438" G="0.0100454" T="0.96186"/>
      <pos A="0.0160494" C="0.0340406" G="0.859875" T="0.0900346"/>
      <pos A="0.935865" C="0.00804579" G="0.0280418" T="0.028047"/>
      <pos A="0.116029" C="4.73905e-05" G="0.883871" T="5.25895e-05"/>
      <pos A="0.0220482" C="0.0260422" G="0.0240426" T="0.927867"/>
      <pos A="0.0420442" C="0.933861" G="0.0240426" T="5.25895e-05"/>
      <pos A="0.959861" C="0.0160442" G="0.012045" T="0.0120502"/>
      <pos A="0.028047" C="0.417964" G="0.263995" T="0.289995"/>
    </motif>
    <motif db="0" id="GABPA_HUMAN.H11MO.0.A" length="14" nsites="500" evalue="1.0e+000"
        url="http://hocomoco.autosome.ru/motif/GABPA_HUMAN.H11MO.0.A">
      <pos A="0.182016" C="0.226002" G="0.483951" T="0.108031"/>
      <pos A="0.285995" C="0.251997" G="0.38597" T="0.0760374"/>
      <pos A="0.36398" C="0.230001" G="0.269993" T="0.136025"/>
      <pos A="0.429967" C="0.146018" G="0.383971" T="0.0400446"/>
      <pos A="0.098033" C="0.611925" G="0.269993" T="0.0200486"/>
      <pos A="0.11203" C="0.855876" G="0.0260422" T="0.00605139"/>
      <pos A="0.00805099" C="4.73905e-05" G="0.991849" T="5.25895e-05"/>
      <pos A="0.00805099" C="0.00404659" G="0.98585" T="0.00205219"/>
      <pos A="0.995853" C="4.73905e-05" G="0.00404659" T="5.25895e-05"/>
      <pos A="0.985855" C="0.00204699" G="4.73905e-05" T="0.0120502"/>
      <pos A="0.106031" C="0.0240426" G="0.867874" T="0.00205219"/>
      <pos A="0.098033" C="0.18801" G="0.032041" T="0.681916"/>
      <pos A="0.178017" C="0.130021" G="0.569933" T="0.122028"/>
      <pos A="0.287995" C="0.269993" G="0.383971" T="0.058041"/>
    </motif>
    <motif db="0" id="JUNB_HUMAN.H11MO.0.A" length="11" nsites="500" evalue="1.0e+000"
        url="http://hocomoco.autosome.ru/motif/JUNB_HUMAN.H11MO.0.A">
      <pos A="0.273998" C="0.0980278" G="0.303987" T="0.323988"/>
      <pos A="0.264" C="0.347978" G="0.273993" T="0.11403"/>
      <pos A="0.0320462" C="0.00804579" G="0.012045" T="0.947863"/>
      <pos A="0.00405179" C="0.0340406" G="0.889869" T="0.0720382"/>
      <pos A="0.933866" C="0.00204699" G="4.73905e-05" T="0.0640398"/>
      <pos A="5.25895e-05" C="4.73905e-05" G="0.953857" T="0.0460434"/>
      <pos A="0.0120502" C="0.012045" G="4.73905e-05" T="0.975857"/>
      <pos A="0.0500426" C="0.925862" G="0.0140446" T="0.0100506"/>
      <pos A="0.977857" C="0.00804579" G="0.00404659" T="0.0100506"/>
      <pos A="0.0740378" C="0.365974" G="0.261995" T="0.297993"/>
      <pos A="0.317989" C="0.349977" G="0.130021" T="0.202012"/>
    </motif>
    <motif db="0" id="JUND_HUMAN.H11MO.0.A" length="11" nsites="450" evalue="1.0e+000"
        url="http://hocomoco.autosome.ru/motif/JUND_HUMAN.H11MO.0.A">
      <pos A="0.235562" C="0.15113" G="0.428846" T="0.184462"/>
      <pos A="0.397748" C="0.164461" G="0.393299" T="0.044493"/>
      <pos A="0.0267192" C="0.00227438" G="0.0178265" T="0.95318"/>
      <pos A="0.00672362" C="0.00893957" G="0.953174" T="0.0311626"/>
      <pos A="0.946515" C="0.00671784" G="0.0222699" T="0.0244974"/>
      <pos A="0.0622668" C="5.2655e-05" G="0.937622" T="5.84314e-05"/>
      <pos A="0.0133888" C="0.013383" G="0.013383" T="0.959845"/>
      <pos A="0.0244974" C="0.933179" G="0.0422655" T="5.84314e-05"/>
      <pos A="0.988728" C="0.00449611" G="0.00671784" T="5.84314e-05"/>
      <pos A="0.0378278" C="0.384412" G="0.146687" T="0.431074"/>
      <pos A="0.151136" C="0.413294" G="0.168904" T="0.266666"/>
    </motif>
    <motif db="0" id="JUN_HUMAN.H11MO.0.A" length="11" nsites="500" evalue="1.0e+000"
        url="http://hocomoco.autosome.ru/motif/JUN_HUMAN.H11MO.0.A">
      <pos A="0.232006" C="0.144019" G="0.403967" T="0.220009"/>
      <pos A="0.497953" C="0.162015" G="0.307986" T="0.0320462"/>
      <pos A="0.0160494" C="0.00404659" G="0.0180438" T="0.96186"/>
      <pos A="0.0240478" C="0.0140446" G="0.921863" T="0.0400446"/>
      <pos A="0.977857" C="0.00404659" G="0.00604619" T="0.0120502"/>
      <pos A="5.25895e-05" C="4.73905e-05" G="0.947858" T="0.0520422"/>
      <pos A="0.00605139" C="0.0240426" G="0.00804579" T="0.96186"/>
      <pos A="0.0240478" C="0.955856" G="0.0160442" T="0.00405179"/>
      <pos A="0.975857" C="0.00404659" G="0.00804579" T="0.0120502"/>
      <pos A="0.018049" C="0.357976" G="0.118024" T="0.505951"/>
      <pos A="0.256001" C="0.377972" G="0.122023" T="0.244004"/>
    </motif>
    <motif db="0" id="MAFF_HUMAN.H11MO.0.B" length="18" nsites="473" evalue="1.0e+000"
        url="http://hocomoco.autosome.ru/motif/MAFF_HUMAN.H11MO.0.B">
      <pos A="0.057126" C="0.0698028" G="0.0824851" T="0.790586"/>
      <pos A="0.0211928" C="0.0951674" G="0.765216" T="0.118424"/>
      <pos A="0.0550123" C="0.883584" G="0.0296421" T="0.0317614"/>
      <pos A="0.0846043" C="0.0613479" G="0.00639125" T="0.847657"/>
      <pos A="0.0275339" C="0.112077" G="0.744079" T="0.11631"/>
      <pos A="0.771563" C="0.0507793" G="0.0444382" T="0.13322"/>
      <pos A="0.0592397" C="0.410111" G="0.433362" T="0.0972866"/>
      <pos A="0.0846043" C="0.0888263" G="0.0592342" T="0.767335"/>
      <pos A="0.0909455" C="0.661644" G="0.0423245" T="0.205086"/>
      <pos A="0.672218" C="0.0571205" G="0.122646" T="0.148016"/>
      <pos A="0.0655808" C="0.0930537" G="0.625711" T="0.215655"/>
      <pos A="0.0402162" C="0.780012" G="0.112077" T="0.0676946"/>
      <pos A="0.589783" C="0.109963" G="0.120532" T="0.179722"/>
      <pos A="0.177608" C="0.234673" G="0.224104" T="0.363615"/>
      <pos A="0.234678" C="0.137442" G="0.122646" T="0.505234"/>
      <pos A="0.164926" C="0.177602" G="0.0465519" T="0.61092"/>
      <pos A="0.0994003" C="0.253696" G="0.0782577" T="0.568646"/>
      <pos A="0.131106" C="0.205081" G="0.133214" T="0.530599"/>
    </motif>
    <motif db="0" id="MAFG_HUMAN.H11MO.0.A" length="18" nsites="430" evalue="1.0e+000"
        url="http://hocomoco.autosome.ru/motif/MAFG_HUMAN.H11MO.0.A">
      <pos A="0.395318" C="0.127932" G="0.309286" T="0.167464"/>
      <pos A="0.49297" C="0.048881" G="0.188383" T="0.269766"/>
      <pos A="0.597597" C="0.0116803" G="0.0860816" T="0.304641"/>
      <pos A="0.495295" C="0.0395808" G="0.0372558" T="0.427869"/>
      <pos A="0.255816" C="0.262785" G="0.209309" T="0.272091"/>
      <pos A="0.0581872" C="0.0721314" G="0.00935527" T="0.860326"/>
      <pos A="6.11486e-05" C="5.51035e-05" G="0.999823" T="6.11486e-05"/>
      <pos A="0.0302867" C="0.962622" G="0.00238014" T="0.00471123"/>
      <pos A="0.00471123" C="0.00935527" G="5.51035e-05" T="0.985878"/>
      <pos A="6.11486e-05" C="5.51035e-05" G="0.992847" T="0.00703627"/>
      <pos A="0.997504" C="5.51035e-05" G="0.00238014" T="6.11486e-05"/>
      <pos A="0.0209865" C="0.553415" G="0.413912" T="0.0116864"/>
      <pos A="0.048887" C="0.0302806" G="0.0140053" T="0.906827"/>
      <pos A="0.0837626" C="0.813819" G="0.051206" T="0.051212"/>
      <pos A="0.813825" C="5.51035e-05" G="0.109332" T="0.0767875"/>
      <pos A="0.0302867" C="5.51035e-05" G="0.83707" T="0.132588"/>
      <pos A="0.0163364" C="0.899846" G="0.0721314" T="0.0116864"/>
      <pos A="0.709199" C="0.0442309" G="0.100032" T="0.146539"/>
    </motif>
    <motif db="0" id="MAFK_HUMAN.H11MO.0.A" length="18" nsites="431" evalue="1.0e+000"
        url="http://hocomoco.autosome.ru/motif/MAFK_HUMAN.H11MO.0.A">
      <pos A="0.482548" C="0.113718" G="0.255216" T="0.148518"/>
      <pos A="0.508064" C="0.0742837" G="0.225061" T="0.192592"/>
      <pos A="0.584612" C="0.039489" G="0.0696444" T="0.306254"/>
      <pos A="0.519662" C="0.0487676" G="0.03253" T="0.39904"/>
      <pos A="0.296976" C="0.201864" G="0.157791" T="0.343369"/>
      <pos A="0.0510932" C="0.0371693" G="0.00701392" T="0.904723"/>
      <pos A="6.10067e-05" C="0.00933357" G="0.990544" T="6.10067e-05"/>
      <pos A="0.0626915" C="0.932553" G="5.49757e-05" T="0.0047003"/>
      <pos A="0.00701995" C="0.0116532" G="5.49757e-05" T="0.981272"/>
      <pos A="0.0093396" C="0.00237462" G="0.965028" T="0.0232575"/>
      <pos A="0.971993" C="0.00237462" G="0.00237462" T="0.0232575"/>
      <pos A="0.0325361" C="0.431509" G="0.480222" T="0.0557325"/>
      <pos A="0.085888" C="0.0209318" G="0.0162925" T="0.876888"/>
      <pos A="0.0951666" C="0.800333" G="0.0278907" T="0.0766094"/>
      <pos A="0.839773" C="0.00469427" G="0.0812426" T="0.0742897"/>
      <pos A="0.0255771" C="0.0487676" G="0.630999" T="0.294656"/>
      <pos A="0.0487736" C="0.742342" G="0.141553" T="0.0673308"/>
      <pos A="0.610128" C="0.139234" G="0.0997998" T="0.150838"/>
    </motif>
    <motif db="0" id="NF2L2_HUMAN.H11MO.0.A" length="14" nsites="500" evalue="1.0e+000"
        url="http://hocomoco.autosome.ru/motif/NF2L2_HUMAN.H11MO.0.A">
      <pos A="0.517949" C="0.0480378" G="0.118024" T="0.315989"/>
      <pos A="0.473958" C="0.102027" G="0.0860302" T="0.337985"/>
      <pos A="0.176017" C="0.355976" G="0.142019" T="0.325987"/>
      <pos A="0.0760374" C="0.0460382" G="0.0200434" T="0.857881"/>
      <pos A="0.0100506" C="0.0200434" G="0.953857" T="0.0160494"/>
      <pos A="0.0200486" C="0.965854" G="0.00604619" T="0.00805099"/>
      <pos A="0.0540418" C="0.0500374" G="0.00404659" T="0.891874"/>
      <pos A="0.0320462" C="0.0380398" G="0.873873" T="0.0560414"/>
      <pos A="0.907871" C="0.012045" G="0.012045" T="0.068039"/>
      <pos A="0.0240478" C="0.142019" G="0.815884" T="0.018049"/>
      <pos A="0.00205219" C="0.00804579" G="0.00404659" T="0.985855"/>
      <pos A="0.00805099" C="0.991849" G="4.73905e-05" T="5.25895e-05"/>
      <pos A="0.997853" C="0.00204699" G="4.73905e-05" T="5.25895e-05"/>
      <pos A="0.00605139" C="0.259995" G="0.0480378" T="0.685915"/>
    </motif>
    <motif db="0" id="NFE2_HUMAN.H11MO.0.A" length="13" nsites="500" evalue="1.0e+000"
        url="http://hocomoco.autosome.ru/motif/NFE2_HUMAN.H11MO.0.A">
      <pos A="0.244004" C="0.28799" G="0.355976" T="0.11203"/>
      <pos A="0.258001" C="0.331981" G="0.295988" T="0.11403"/>
      <pos A="0.579937" C="0.042039" G="0.357976" T="0.0200486"/>
      <pos A="0.00205219" C="0.00604619" G="0.0360402" T="0.955861"/>
      <pos A="0.00405179" C="0.0240426" G="0.965854" T="0.00605139"/>
      <pos A="0.957861" C="0.00804579" G="0.022043" T="0.0120502"/>
      <pos A="0.0220482" C="0.78789" G="0.150017" T="0.0400446"/>
      <pos A="0.0960334" C="0.0580358" G="0.0540366" T="0.791894"/>
      <pos A="0.0820362" C="0.831881" G="0.032041" T="0.0540418"/>
      <pos A="0.803892" C="0.0280418" G="0.092029" T="0.0760374"/>
      <pos A="0.0320462" C="0.00804579" G="0.915864" T="0.0440438"/>
      <pos A="0.0260474" C="0.931861" G="0.0380398" T="0.00405179"/>
      <pos A="0.759901" C="0.052037" G="0.0880298" T="0.100033"/>
    </motif>
    <motif db="0" id="RORG_HUMAN.H11MO.0.C" length="12" nsites="500" evalue="1.0e+000"
        url="http://hocomoco.autosome.ru/motif/RORG_HUMAN.H11MO.0.C">
      <pos A="0.242004" C="0.18801" G="0.429961" T="0.140025"/>
      <pos A="0.475957" C="0.102027" G="0.245998" T="0.176017"/>
      <pos A="0.703912" C="0.0960282" G="0.108026" T="0.0920342"/>
      <pos A="0.649923" C="0.0180438" G="0.0500374" T="0.281996"/>
      <pos A="0.0840358" C="0.399967" G="0.455956" T="0.0600406"/>
      <pos A="0.0440438" C="0.0380398" G="0.0580358" T="0.859881"/>
      <pos A="0.487955" C="0.00804579" G="0.499947" T="0.00405179"/>
      <pos A="0.31399" C="0.0100454" G="0.63592" T="0.0400446"/>
      <pos A="0.0240478" C="0.022043" G="0.93586" T="0.018049"/>
      <pos A="0.0200486" C="0.0900294" G="0.122023" T="0.767899"/>
      <pos A="0.0100506" C="0.949857" G="0.0180438" T="0.0220482"/>
      <pos A="0.977857" C="0.00204699" G="0.0140446" T="0.00605139"/>
    </motif>
    <motif db="0" id="SPI1_HUMAN.H11MO.0.A" length="17" nsites="500" evalue="1.0e+000"
        url="http://hocomoco.autosome.ru/motif/SPI1_HUMAN.H11MO.0.A">
      <pos A="0.423968" C="0.204007" G="0.253997" T="0.118029"/>
      <pos A="0.491954" C="0.100027" G="0.329981" T="0.078037"/>
      <pos A="0.685915" C="0.0440386" G="0.168014" T="0.102032"/>
      <pos A="0.771898" C="0.0280418" G="0.126022" T="0.0740378"/>
      <pos A="0.651922" C="0.0140446" G="0.118024" T="0.216009"/>
      <pos A="0.148023" C="0.0680338" G="0.753897" T="0.0300466"/>
      <pos A="0.721908" C="0.0480378" G="0.224003" T="0.00605139"/>
      <pos A="0.058041" C="4.73905e-05" G="0.941859" T="5.25895e-05"/>
      <pos A="0.00205219" C="4.73905e-05" G="0.997848" T="5.25895e-05"/>
      <pos A="0.999853" C="4.73905e-05" G="4.73905e-05" T="5.25895e-05"/>
      <pos A="0.997853" C="4.73905e-05" G="4.73905e-05" T="0.00205219"/>
      <pos A="0.0360454" C="0.170013" G="0.793889" T="5.25895e-05"/>
      <pos A="0.068039" C="0.052037" G="0.0400394" T="0.839885"/>
      <pos A="0.0420442" C="0.122023" G="0.815884" T="0.0200486"/>
      <pos A="0.453962" C="0.122023" G="0.331981" T="0.0920342"/>
      <pos A="0.359981" C="0.182011" G="0.317984" T="0.140025"/>
      <pos A="0.397973" C="0.130021" G="0.257996" T="0.21401"/>
    </motif>
    <motif db="0" id="SPIB_HUMAN.H11MO.0.A" length="17" nsites="500" evalue="1.0e+000"
        url="http://hocomoco.autosome.ru/motif/SPIB_HUMAN.H11MO.0.A">
      <pos A="0.403972" C="0.18601" G="0.247998" T="0.16202"/>
      <pos A="0.459961" C="0.116024" G="0.347978" T="0.0760374"/>
      <pos A="0.751902" C="0.032041" G="0.118024" T="0.098033"/>
      <pos A="0.717909" C="0.032041" G="0.174013" T="0.0760374"/>
      <pos A="0.667919" C="0.0140446" G="0.102027" T="0.216009"/>
      <pos A="0.16402" C="0.052037" G="0.771893" T="0.0120502"/>
      <pos A="0.657921" C="0.0740326" G="0.259995" T="0.00805099"/>
      <pos A="0.0760374" C="4.73905e-05" G="0.923863" T="5.25895e-05"/>
      <pos A="5.25895e-05" C="4.73905e-05" G="0.999847" T="5.25895e-05"/>
      <pos A="0.999853" C="4.73905e-05" G="4.73905e-05" T="5.25895e-05"/>
      <pos A="0.989855" C="4.73905e-05" G="0.00204699" T="0.00805099"/>
      <pos A="0.0220482" C="0.206006" G="0.769893" T="0.00205219"/>
      <pos A="0.0160494" C="0.00804579" G="0.0140446" T="0.96186"/>
      <pos A="0.00405179" C="0.0480378" G="0.941859" T="0.00605139"/>
      <pos A="0.579937" C="0.106026" G="0.267994" T="0.0460434"/>
      <pos A="0.46396" C="0.118024" G="0.313985" T="0.104032"/>
      <pos A="0.539945" C="0.118024" G="0.204007" T="0.138025"/>
    </motif>
    <motif db="0" id="STAT1_HUMAN.H11MO.0.A" length="19" nsites="500" evalue="1.0e+000"
        url="http://hocomoco.autosome.ru/motif/STAT1_HUMAN.H11MO.0.A">
      <pos A="0.202012" C="0.427962" G="0.120023" T="0.250003"/>
      <pos A="0.0940338" C="0.567934" G="0.170013" T="0.168019"/>
      <pos A="0.132026" C="0.555936" G="0.110025" T="0.202012"/>
      <pos A="0.293994" C="0.355976" G="0.204007" T="0.146023"/>
      <pos A="0.0860354" C="0.206006" G="0.100027" T="0.607931"/>
      <pos A="0.00205219" C="0.0160442" G="0.00404659" T="0.977857"/>
      <pos A="0.00805099" C="0.00604619" G="0.012045" T="0.973858"/>
      <pos A="0.0300466" C="0.963855" G="0.00204699" T="0.00405179"/>
      <pos A="0.038045" C="0.821883" G="0.00204699" T="0.138025"/>
      <pos A="0.234006" C="0.303987" G="0.142019" T="0.319989"/>
      <pos A="0.267999" C="0.0260422" G="0.681911" T="0.0240478"/>
      <pos A="0.0320462" C="0.0140446" G="0.803887" T="0.150023"/>
      <pos A="0.943864" C="0.0380398" G="0.0100454" T="0.00805099"/>
      <pos A="0.987855" C="0.00204699" G="0.00404659" T="0.00605139"/>
      <pos A="0.579937" C="0.106026" G="0.232001" T="0.0820362"/>
      <pos A="0.273998" C="0.196008" G="0.110025" T="0.419969"/>
      <pos A="0.058041" C="0.58793" G="0.247998" T="0.106031"/>
      <pos A="0.341984" C="0.261995" G="0.0680338" T="0.327987"/>
      <pos A="0.134026" C="0.533941" G="0.13802" T="0.194014"/>
    </motif>
    <motif db="0" id="STAT6_HUMAN.H11MO.0.B" length="11" nsites="500" evalue="1.0e+000"
        url="http://hocomoco.autosome.ru/motif/STAT6_HUMAN.H11MO.0.B">
      <pos A="0.0140498" C="0.118024" G="0.072033" T="0.795893"/>
      <pos A="0.0340458" C="0.0380398" G="0.0540366" T="0.873878"/>
      <pos A="0.0840358" C="0.867874" G="0.0160442" T="0.0320462"/>
      <pos A="0.184016" C="0.239999" G="0.0340406" T="0.541944"/>
      <pos A="0.078037" C="0.479951" G="0.323983" T="0.118029"/>
      <pos A="0.525947" C="0.180011" G="0.00204699" T="0.291994"/>
      <pos A="0.262" C="0.012045" G="0.691909" T="0.0340458"/>
      <pos A="0.0320462" C="0.00604619" G="0.931861" T="0.0300466"/>
      <pos A="0.941864" C="0.032041" G="0.0180438" T="0.00805099"/>
      <pos A="0.925867" C="0.0100454" G="0.0540366" T="0.0100506"/>
      <pos A="0.423968" C="0.208006" G="0.323983" T="0.0440438"/>
    </motif>
    <motif db="0" id="ZFP28_HUMAN.H11MO.0.C" length="20" nsites="417" evalue="1.0e+000"
        url="http://hocomoco.autosome.ru/motif/ZFP28_HUMAN.H11MO.0.C">
      <pos A="0.100758" C="0.18946" G="0.0599945" T="0.649787"/>
      <pos A="0.0120506" C="0.00964685" G="0.00245433" T="0.975848"/>
      <pos A="0.00246056" C="0.870352" G="5.68209e-05" T="0.127131"/>
      <pos A="0.0887708" C="0.16069" G="0.0216344" T="0.728905"/>
      <pos A="0.6378" C="0.071982" G="0.20864" T="0.0815783"/>
      <pos A="0.00965308" C="0.105547" G="0.00245433" T="0.882345"/>
      <pos A="0.0120506" C="0.0791745" G="0.0120444" T="0.896731"/>
      <pos A="0.00246056" C="0.0240319" G="0.00245433" T="0.971053"/>
      <pos A="0.00725557" C="0.901519" G="0.0120444" T="0.0791808"/>
      <pos A="0.103156" C="0.18946" G="0.00245433" T="0.70493"/>
      <pos A="0.0336281" C="0.0240319" G="0.00485183" T="0.937488"/>
      <pos A="0.00725557" C="0.805619" G="0.0144419" T="0.172684"/>
      <pos A="0.119938" C="0.0959571" G="0.0336219" T="0.750483"/>
      <pos A="0.0623982" C="0.0504045" G="0.263783" T="0.623415"/>
      <pos A="0.175081" C="0.0504045" G="0.640191" T="0.134323"/>
      <pos A="0.362087" C="0.0216344" G="0.158292" T="0.457987"/>
      <pos A="0.0839758" C="0.0432119" G="0.786439" T="0.0863733"/>
      <pos A="0.0480132" C="0.0408144" G="0.052802" T="0.85837"/>
      <pos A="0.0839758" C="0.678551" G="0.155895" T="0.0815783"/>
      <pos A="0.860768" C="0.0312244" G="0.0336219" T="0.0743858"/>
    </motif>
    <motif db="0" id="ZN335_HUMAN.H11MO.0.A" length="22" nsites="103" evalue="1.0e+000"
        url="http://hocomoco.autosome.ru/motif/ZN335_HUMAN.H11MO.0.A">
      <pos A="0.291235" C="0.0196285" G="0.582189" T="0.106948"/>
      <pos A="0.058451" C="0.0778244" G="0.756777" T="0.106948"/>
      <pos A="0.0778497" C="0.620986" G="0.165118" T="0.136046"/>
      <pos A="0.0196537" C="0.213615" G="0.0196285" T="0.747103"/>
      <pos A="0.00995441" C="0.0390272" G="0.844071" T="0.106948"/>
      <pos A="0.0487517" C="0.339706" G="0.0972231" T="0.514319"/>
      <pos A="0.00995441" C="0.911966" G="0.0293278" T="0.0487517"/>
      <pos A="0.00995441" C="0.582189" G="0.0196285" T="0.388228"/>
      <pos A="0.194242" C="0.184517" G="0.29121" T="0.330032"/>
      <pos A="0.145745" C="0.349405" G="0.223314" T="0.281535"/>
      <pos A="0.271836" C="0.213615" G="0.349405" T="0.165144"/>
      <pos A="0.106948" C="0.271811" G="0.494895" T="0.126346"/>
      <pos A="0.233039" C="0.543392" G="0.0584258" T="0.165144"/>
      <pos A="0.184542" C="0.0778244" G="0.475497" T="0.262137"/>
      <pos A="0.271836" C="0.446399" G="0.155419" T="0.126346"/>
      <pos A="0.0293531" C="0.13602" G="0.000229874" T="0.834397"/>
      <pos A="0.0196537" C="0.0390272" G="0.814973" T="0.126346"/>
      <pos A="0.0196537" C="0.873169" G="0.0099292" T="0.0972483"/>
      <pos A="0.0390524" C="0.921665" G="0.000229874" T="0.0390524"/>
      <pos A="0.0390524" C="0.0487265" G="0.0487265" T="0.863495"/>
      <pos A="0.0972483" C="0.106922" G="0.698581" T="0.0972483"/>
      <pos A="0.475522" C="0.155419" G="0.0390272" T="0.330032"/>
    </motif>
  </targets>
  <matches>
    <query idx="1">
      <target idx="5" rc="n" off="2" pv="3.78e-15" ev="1.52e-12" qv="3.02e-12"/>
      <target idx="4" rc="n" off="0" pv="3.15e-09" ev="1.26e-06" qv="1.26e-06"/>
    </query>
    <query idx="2">
      <target idx="24" rc="n" off="3" pv="4.18e-08" ev="1.68e-05" qv="1.34e-05"/>
      <target idx="29" rc="n" off="2" pv="5.20e-08" ev="2.08e-05" qv="1.34e-05"/>
      <target idx="23" rc="n" off="3" pv="5.23e-08" ev="2.10e-05" qv="1.34e-05"/>
      <target idx="22" rc="n" off="1" pv="7.25e-08" ev="2.91e-05" qv="1.39e-05"/>
      <target idx="28" rc="n" off="2" pv="1.17e-07" ev="4.68e-05" qv="1.79e-05"/>
      <target idx="25" rc="n" off="1" pv="1.51e-07" ev="6.07e-05" qv="1.94e-05"/>
      <target idx="27" rc="n" off="2" pv="2.03e-07" ev="8.16e-05" qv="2.23e-05"/>
      <target idx="33" rc="n" off="6" pv="1.65e-06" ev="6.64e-04" qv="1.59e-04"/>
      <target idx="1" rc="n" off="3" pv="6.16e-06" ev="2.47e-03" qv="4.86e-04"/>
      <target idx="0" rc="n" off="3" pv="6.33e-06" ev="2.54e-03" qv="4.86e-04"/>
      <target idx="34" rc="y" off="3" pv="1.09e-05" ev="4.39e-03" qv="7.11e-04"/>
      <target idx="32" rc="n" off="8" pv="1.11e-05" ev="4.46e-03" qv="7.11e-04"/>
      <target idx="31" rc="n" off="8" pv="6.39e-05" ev="2.56e-02" qv="2.50e-03"/>
      <target idx="2" rc="n" off="10" pv="4.52e-04" ev="1.81e-01" qv="1.33e-02"/>
      <target idx="35" rc="n" off="5" pv="9.22e-04" ev="3.70e-01" qv="2.53e-02"/>
      <target idx="30" rc="n" off="3" pv="1.09e-03" ev="4.35e-01" qv="2.87e-02"/>
    </query>
    <query idx="0">
      <target idx="13" rc="n" off="2" pv="1.43e-08" ev="5.74e-06" qv="7.60e-06"/>
      <target idx="17" rc="n" off="4" pv="1.97e-08" ev="7.91e-06" qv="7.60e-06"/>
      <target idx="18" rc="n" off="1" pv="7.24e-08" ev="2.90e-05" qv="1.86e-05"/>
      <target idx="19" rc="n" off="2" pv="1.33e-07" ev="5.32e-05" qv="2.55e-05"/>
      <target idx="9" rc="n" off="3" pv="1.61e-06" ev="6.46e-04" qv="2.48e-04"/>
      <target idx="14" rc="n" off="2" pv="2.99e-06" ev="1.20e-03" qv="3.84e-04"/>
      <target idx="10" rc="n" off="4" pv="5.87e-06" ev="2.36e-03" qv="6.46e-04"/>
      <target idx="6" rc="n" off="3" pv="9.31e-06" ev="3.73e-03" qv="8.96e-04"/>
      <target idx="21" rc="n" off="4" pv="4.15e-05" ev="1.66e-02" qv="3.55e-03"/>
      <target idx="15" rc="n" off="1" pv="5.18e-05" ev="2.08e-02" qv="3.99e-03"/>
      <target idx="8" rc="n" off="2" pv="1.24e-04" ev="4.97e-02" qv="8.58e-03"/>
      <target idx="3" rc="n" off="3" pv="1.34e-04" ev="5.36e-02" qv="8.58e-03"/>
      <target idx="36" rc="n" off="4" pv="2.33e-04" ev="9.35e-02" qv="1.38e-02"/>
      <target idx="12" rc="n" off="1" pv="2.91e-04" ev="1.17e-01" qv="1.50e-02"/>
      <target idx="7" rc="n" off="3" pv="3.12e-04" ev="1.25e-01" qv="1.50e-02"/>
      <target idx="26" rc="n" off="3" pv="3.12e-04" ev="1.25e-01" qv="1.50e-02"/>
      <target idx="16" rc="n" off="1" pv="4.39e-04" ev="1.76e-01" qv="1.99e-02"/>
      <target idx="20" rc="n" off="0" pv="5.10e-04" ev="2.04e-01" qv="2.11e-02"/>
      <target idx="11" rc="n" off="0" pv="5.22e-04" ev="2.09e-01" qv="2.11e-02"/>
      <target idx="38" rc="y" off="7" pv="6.34e-04" ev="2.54e-01" qv="2.44e-02"/>
      <target idx="41" rc="y" off="0" pv="1.44e-03" ev="5.79e-01" qv="5.30e-02"/>
      <target idx="40" rc="y" off="7" pv="1.58e-03" ev="6.32e-01" qv="5.51e-02"/>
      <target idx="37" rc="n" off="4" pv="1.90e-03" ev="7.63e-01" qv="6.37e-02"/>
      <target idx="39" rc="n" off="3" pv="2.41e-03" ev="9.65e-01" qv="7.72e-02"/>
    </query>
  </matches>
  <runtime cycles="1275790" seconds="1.276"/>
</tomtom>
```
