## Supplementary material for "The cistrome response to hypoxia in human umbilical vein endothelial cells": Singh--Bass_Supplemental_FILE_S2: streme.txt

```
********************************************************************************
STREME - Sensitive, Thorough, Rapid, Enriched Motif Elicitation
********************************************************************************
MEME version 5.5.5 (Release date: Thu Sep 14 08:48:04 2023 +1000)

For further information on how to interpret these results please access https://meme-suite.org/meme.
To get a copy of the MEME Suite software please access https://meme-suite.org.

********************************************************************************


********************************************************************************
REFERENCE
********************************************************************************
If you use this program in your research, please cite:

Timothy L. Bailey,
"STREME: accurate and versatile sequence motif discovery",
Bioinformatics, Mar. 24, 2021.
********************************************************************************


ALPHABET= ACGT

strands: + -

Background letter frequencies
A 0.263 C 0.237 G 0.237 T 0.263 

MOTIF 1-CACTAGRTG STREME-1
letter-probability matrix: alength= 4 w= 9 nsites= 30 E= 7.0e-002
 0.111867 0.885476 0.001259 0.001398
 0.738301 0.074927 0.001259 0.185514
 0.001398 0.885433 0.001259 0.111911
 0.148691 0.038082 0.038082 0.775146
 0.922439 0.001259 0.038082 0.038221
 0.001398 0.001259 0.995946 0.001398
 0.554075 0.001259 0.443269 0.001398
 0.038221 0.001259 0.295998 0.664523
 0.001398 0.001259 0.995946 0.001398

MOTIF 2-CAGARG STREME-2
letter-probability matrix: alength= 4 w= 6 nsites= 364 E= 7.3e-002
 0.000227 0.968334 0.010497 0.020942
 0.810515 0.000204 0.000204 0.189076
 0.044209 0.020500 0.935063 0.000227
 0.528979 0.000204 0.230679 0.240138
 0.319025 0.000204 0.604949 0.075822
 0.261282 0.083004 0.655487 0.000227

MOTIF 3-MTGACTCA STREME-3
letter-probability matrix: alength= 4 w= 8 nsites= 53 E= 6.1e-001
 0.335064 0.519324 0.133726 0.011887
 0.000839 0.000755 0.000755 0.997651
 0.010001 0.000755 0.988406 0.000839
 0.909188 0.022851 0.067122 0.000839
 0.067205 0.886943 0.022917 0.022935
 0.045057 0.022851 0.000755 0.931337
 0.022935 0.975471 0.000755 0.000839
 0.975555 0.000755 0.000755 0.022935

MOTIF 4-CAGCCT STREME-4
letter-probability matrix: alength= 4 w= 6 nsites= 97 E= 1.9e+000
 0.015492 0.930635 0.028934 0.024938
 0.754503 0.028934 0.001417 0.215146
 0.022269 0.024847 0.881146 0.071738
 0.019734 0.814306 0.000821 0.165139
 0.037027 0.942221 0.001019 0.019734
 0.196698 0.079428 0.007316 0.716558

MOTIF 5-TGGAAA STREME-5
letter-probability matrix: alength= 4 w= 6 nsites= 117 E= 2.5e+000
 0.123444 0.000692 0.012003 0.863861
 0.000669 0.000602 0.998061 0.000669
 0.000669 0.000602 0.998061 0.000669
 0.854395 0.136798 0.004028 0.004779
 0.753050 0.173719 0.069537 0.003693
 0.736184 0.147748 0.082453 0.033614

********************************************************************************
Stopped because 3 consecutive motifs exceeded the E-value threshold (0.05).
********************************************************************************
COMMAND:	streme --verbosity 1 --oc streme_out -dna --minw 6 --maxw 15 --order 0 --bfile ./background --seed 0 --align center --time 4740 --totallength 4000000 --evalue --thresh 0.05 --p cluster_2_coord_nodup.txt.fa
********************************************************************************
CPU:		noble-meme.grid.gs.washington.edu
********************************************************************************
FINALTIME:	5.54 seconds
********************************************************************************
```
