## Supplementary material for "The cistrome response to hypoxia in human umbilical vein endothelial cells": Singh--Bass_Supplemental_FILE_S2: streme.xml

```
<STREME version="5.5.5" release="Thu Sep 14 08:48:04 2023 +1000">
  <model>
    <command_line>streme --verbosity 1 --oc streme_out -dna --minw 6 --maxw 15 --order 0 --bfile ./background --seed 0 --align center --time 4740 --totallength 4000000 --evalue --thresh 0.05 --p cluster_2_coord_nodup.txt.fa</command_line>
    <train_positives count="608" positions="18240" maxlen="30" file="cluster_2_coord_nodup.txt.fa"/>
    <train_negatives count="608" positions="18240" from="shuffled"/>
    <test_positives count="67" positions="2010"/>
    <test_negatives count="67" positions="2010"/>
    <alphabet name="DNA" like="dna">
      <letter id="A" symbol="A" complement="T" name="Adenine" colour="CC0000"/>
      <letter id="C" symbol="C" complement="G" name="Cytosine" colour="0000CC"/>
      <letter id="G" symbol="G" complement="C" name="Guanine" colour="FFB300"/>
      <letter id="T" symbol="T" aliases="U" complement="A" name="Thymine" colour="008000"/>
      <letter id="N" symbol="N" aliases="X." equals="ACGT" name="Any base"/>
      <letter id="V" symbol="V" equals="ACG" name="Not T"/>
      <letter id="H" symbol="H" equals="ACT" name="Not G"/>
      <letter id="D" symbol="D" equals="AGT" name="Not C"/>
      <letter id="B" symbol="B" equals="CGT" name="Not A"/>
      <letter id="M" symbol="M" equals="AC" name="Amino"/>
      <letter id="R" symbol="R" equals="AG" name="Purine"/>
      <letter id="W" symbol="W" equals="AT" name="Weak"/>
      <letter id="S" symbol="S" equals="CG" name="Strong"/>
      <letter id="Y" symbol="Y" equals="CT" name="Pyrimidine"/>
      <letter id="K" symbol="K" equals="GT" name="Keto"/>
    </alphabet>
    <strands>both</strands>
    <sequence_db A="0.263" C="0.237" G="0.237" T="0.263"/>
    <background_frequencies source="./background" order="0">
      <alphabet_array>
        <value letter_id="A">0.263</value>
        <value letter_id="C">0.237</value>
        <value letter_id="G">0.237</value>
        <value letter_id="T">0.263</value>
      </alphabet_array>
    </background_frequencies>
    <stop thresh_type="evalue" thresh="0.05" time="4740"/>
    <objfun>Differential Enrichment</objfun>
    <test>Fisher Exact Test</test>
    <minw>6</minw>
    <maxw>15</maxw>
    <kmer>1</kmer>
    <hofract>0.1</hofract>
    <neval>25</neval>
    <nref>4</nref>
    <niter>20</niter>
    <patience>3</patience>
    <seed>0</seed>
    <notrim>no</notrim>
    <useer>no</useer>
    <minscore>0</minscore>
    <ignore_depth>5</ignore_depth>
    <nsubsets>1</nsubsets>
    <min_pal_ratio>0.85</min_pal_ratio>
    <max_pal_ed>5</max_pal_ed>
    <cand>no</cand>
    <experimental>no</experimental>
    <totallength>4000000</totallength>
    <align>center</align>
    <host>noble-meme.grid.gs.washington.edu</host>
  </model>
  <motifs>
    <motif id="1-CACTAGRTG" alt="STREME-1" width="9" initial_width="10" seed="CACTAGATG" score_threshold="10.4527" npassing="30" train_pos_count="24" train_neg_count="2" train_log_pvalue="-5.36511" train_pvalue="4.3e-006" train_dtc="-1.0" train_bernoulli="-1" test_pos_count="6" test_neg_count="0" test_log_pvalue="-1.85689" test_pvalue="1.4e-002" test_log_evalue="-1.15792" test_evalue="7.0e-002" test_dtc="-1.0" test_bernoulli="-1" is_palindromic="no" elapsed_time="3.0" total_sites="24" site_distr=" 3 2 0 3 1 0 0 3 3 3 2 0 0 0 0 1 1 0 1 1 0 0" max_sites="2" site_hist=" 0 23 1">
      <pos A="0.111867" C="0.885476" G="0.00125852" T="0.00139771"/>
      <pos A="0.738301" C="0.0749269" G="0.00125852" T="0.185514"/>
      <pos A="0.00139771" C="0.885433" G="0.00125852" T="0.111911"/>
      <pos A="0.148691" C="0.0380818" G="0.0380818" T="0.775146"/>
      <pos A="0.922439" C="0.00125852" G="0.0380818" T="0.038221"/>
      <pos A="0.00139771" C="0.00125852" G="0.995946" T="0.00139771"/>
      <pos A="0.554075" C="0.00125852" G="0.443269" T="0.00139771"/>
      <pos A="0.038221" C="0.00125852" G="0.295998" T="0.664523"/>
      <pos A="0.00139771" C="0.00125852" G="0.995946" T="0.00139771"/>
    </motif>
    <motif id="2-CAGARG" alt="STREME-2" width="6" initial_width="5" seed="CAGAGG" score_threshold="5.343" npassing="364" train_pos_count="334" train_neg_count="109" train_log_pvalue="-41.5939" train_pvalue="2.5e-042" train_dtc="-1.0" train_bernoulli="-1" test_pos_count="30" test_neg_count="17" test_log_pvalue="-1.8341" test_pvalue="1.5e-002" test_log_evalue="-1.13513" test_evalue="7.3e-002" test_dtc="-1.0" test_bernoulli="-1" is_palindromic="no" elapsed_time="1.1" total_sites="334" site_distr=" 7 11 10 19 13 17 12 12 16 16 13 15 13 10 15 11 10 16 16 14 17 13 11 11 10" max_sites="4" site_hist=" 0 240 82 11 1">
      <pos A="0.000227083" C="0.968334" G="0.0104974" T="0.020942"/>
      <pos A="0.810515" C="0.00020447" G="0.00020447" T="0.189076"/>
      <pos A="0.0442094" C="0.0205003" G="0.935063" T="0.000227083"/>
      <pos A="0.528979" C="0.00020447" G="0.230679" T="0.240138"/>
      <pos A="0.319025" C="0.00020447" G="0.604949" T="0.0758217"/>
      <pos A="0.261282" C="0.0830038" G="0.655487" T="0.000227083"/>
    </motif>
    <motif id="3-MTGACTCA" alt="STREME-3" width="8" initial_width="8" seed="CTGACTCA" score_threshold="9.00001" npassing="53" train_pos_count="50" train_neg_count="0" train_log_pvalue="-15.5077" train_pvalue="3.1e-016" train_dtc="-1.0" train_bernoulli="-1" test_pos_count="3" test_neg_count="0" test_log_pvalue="-0.912998" test_pvalue="1.2e-001" test_log_evalue="-0.214028" test_evalue="6.1e-001" test_dtc="-1.0" test_bernoulli="-1" is_palindromic="no" elapsed_time="2.0" total_sites="50" site_distr=" 1 0 3 4 4 5 1 3 3 1 1 4 1 1 2 6 2 1 0 3 0 1 3" max_sites="2" site_hist=" 0 45 5">
      <pos A="0.335064" C="0.519324" G="0.133726" T="0.0118867"/>
      <pos A="0.000838702" C="0.000755183" G="0.000755183" T="0.997651"/>
      <pos A="0.0100006" C="0.000755183" G="0.988406" T="0.000838702"/>
      <pos A="0.909188" C="0.0228511" G="0.0671218" T="0.000838702"/>
      <pos A="0.0672053" C="0.886943" G="0.022917" T="0.0229346"/>
      <pos A="0.0450568" C="0.0228511" G="0.000755183" T="0.931337"/>
      <pos A="0.0229346" C="0.975471" G="0.000755183" T="0.000838702"/>
      <pos A="0.975555" C="0.000755183" G="0.000755183" T="0.0229346"/>
    </motif>
    <motif id="4-CAGCCT" alt="STREME-4" width="6" initial_width="5" seed="CAGCCT" score_threshold="6.34407" npassing="97" train_pos_count="89" train_neg_count="31" train_log_pvalue="-7.91764" train_pvalue="1.2e-008" train_dtc="-1.0" train_bernoulli="-1" test_pos_count="8" test_neg_count="6" test_log_pvalue="-0.409664" test_pvalue="3.9e-001" test_log_evalue="0.289306" test_evalue="1.9e+000" test_dtc="-1.0" test_bernoulli="-1" is_palindromic="no" elapsed_time="4.6" total_sites="89" site_distr=" 4 4 5 4 7 5 2 1 3 3 1 3 4 2 2 2 6 4 4 6 2 3 2 3 6" max_sites="2" site_hist=" 0 81 8">
      <pos A="0.0154919" C="0.930635" G="0.0289345" T="0.0249382"/>
      <pos A="0.754503" C="0.0289345" G="0.00141662" T="0.215146"/>
      <pos A="0.0222686" C="0.0248474" G="0.881146" T="0.0717385"/>
      <pos A="0.0197336" C="0.814306" G="0.000821155" T="0.165139"/>
      <pos A="0.0370265" C="0.942221" G="0.00101873" T="0.0197336"/>
      <pos A="0.196698" C="0.0794279" G="0.0073157" T="0.716558"/>
    </motif>
    <motif id="5-TGGAAA" alt="STREME-5" width="6" initial_width="6" seed="TGGAAA" score_threshold="7.28022" npassing="117" train_pos_count="109" train_neg_count="27" train_log_pvalue="-13.7983" train_pvalue="1.6e-014" train_dtc="-1.0" train_bernoulli="-1" test_pos_count="8" test_neg_count="7" test_log_pvalue="-0.30103" test_pvalue="5.0e-001" test_log_evalue="0.39794" test_evalue="2.5e+000" test_dtc="-1.0" test_bernoulli="-1" is_palindromic="no" elapsed_time="3.9" total_sites="109" site_distr=" 3 2 6 2 2 1 7 6 4 0 4 3 0 5 7 6 6 0 9 9 4 5 4 6 8" max_sites="2" site_hist=" 0 104 5">
      <pos A="0.123444" C="0.000691664" G="0.0120027" T="0.863861"/>
      <pos A="0.000668552" C="0.000601977" G="0.998061" T="0.000668552"/>
      <pos A="0.000668552" C="0.000601977" G="0.998061" T="0.000668552"/>
      <pos A="0.854395" C="0.136798" G="0.00402753" T="0.00477921"/>
      <pos A="0.75305" C="0.173719" G="0.0695374" T="0.00369314"/>
      <pos A="0.736184" C="0.147748" G="0.0824534" T="0.0336139"/>
    </motif>
  </motifs>
  <reason_for_stopping>Stopped because 3 consecutive motifs exceeded the E-value threshold (0.05).</reason_for_stopping>
  <run_time cpu="5.42"/>
</STREME>
```
