## Supplementary material for "The cistrome response to hypoxia in human umbilical vein endothelial cells": Singh--Bass_Supplemental_FILE_S2: tomtom.xml

```
<?xml version='1.0' encoding='UTF-8' standalone='yes'?>
<tomtom version="5.5.5" release="Thu Sep 14 08:48:04 2023 +1000">
  <model>
    <command_line>tomtom -verbosity 1 -oc streme_tomtom_out -min-overlap 5 -dist ed -evalue -thresh 1 -no-ssc streme_out/streme.xml db/motif_databases/HUMAN/HOCOMOCOv11_core_HUMAN_mono_meme_format.meme</command_line>
    <distance_measure value="ed"/>
    <threshold type="evalue">1</threshold>
    <alphabet name="DNA" like="dna">
      <letter id="A" symbol="A" complement="T" name="Adenine" colour="CC0000"/>
      <letter id="C" symbol="C" complement="G" name="Cytosine" colour="0000CC"/>
      <letter id="G" symbol="G" complement="C" name="Guanine" colour="FFB300"/>
      <letter id="T" symbol="T" aliases="U" complement="A" name="Thymine" colour="008000"/>
      <letter id="N" symbol="N" aliases="X." equals="ACGT" name="Any base"/>
      <letter id="V" symbol="V" equals="ACG" name="Not T"/>
      <letter id="H" symbol="H" equals="ACT" name="Not G"/>
      <letter id="D" symbol="D" equals="AGT" name="Not C"/>
      <letter id="B" symbol="B" equals="CGT" name="Not A"/>
      <letter id="M" symbol="M" equals="AC" name="Amino"/>
      <letter id="R" symbol="R" equals="AG" name="Purine"/>
      <letter id="W" symbol="W" equals="AT" name="Weak"/>
      <letter id="S" symbol="S" equals="CG" name="Strong"/>
      <letter id="Y" symbol="Y" equals="CT" name="Pyrimidine"/>
      <letter id="K" symbol="K" equals="GT" name="Keto"/>
    </alphabet>
    <strands>both</strands>
    <background from="--query--" A="0.25" C="0.25" G="0.25" T="0.25"/>
    <host>noble-meme.grid.gs.washington.edu</host>
    <when>Fri Jun  7 19:34:59 2024</when>
  </model>
  <query_dbs>
    <db source="streme_out/streme.xml" name="streme.xml" loaded="5" excluded="0" last_mod_date="Fri Jun  7 19:32:54 2024"/>
  </query_dbs>
  <target_dbs>
    <db source="db/motif_databases/HUMAN/HOCOMOCOv11_core_HUMAN_mono_meme_format.meme" name="HOCOMOCOv11_core_HUMAN_mono_meme_format" loaded="401" excluded="0" last_mod_date="Tue Jan  9 16:02:17 2024"/>
  </target_dbs>
  <queries>
    <motif db="0" id="1-CACTAGRTG" alt="STREME-1" length="9" nsites="30" evalue="1.4e-002">
      <pos A="0.112326" C="0.883365" G="0.0020849" T="0.00222363"/>
      <pos A="0.736679" C="0.0755085" G="0.0020849" T="0.185728"/>
      <pos A="0.00222363" C="0.883322" G="0.0020849" T="0.11237"/>
      <pos A="0.149028" C="0.0387858" G="0.0387858" T="0.773401"/>
      <pos A="0.920205" C="0.0020849" G="0.0387858" T="0.0389246"/>
      <pos A="0.00222363" C="0.0020849" G="0.993468" T="0.00222363"/>
      <pos A="0.553065" C="0.0020849" G="0.442627" T="0.00222363"/>
      <pos A="0.0389246" C="0.0020849" G="0.295845" T="0.663146"/>
      <pos A="0.00222363" C="0.0020849" G="0.993468" T="0.00222363"/>
    </motif>
    <motif db="0" id="2-CAGARG" alt="STREME-2" length="6" nsites="364" evalue="1.5e-002">
      <pos A="0.000295683" C="0.968137" G="0.0105632" T="0.0210049"/>
      <pos A="0.810361" C="0.000273076" G="0.000273076" T="0.189093"/>
      <pos A="0.0442659" C="0.0205633" G="0.934875" T="0.000295683"/>
      <pos A="0.528902" C="0.000273076" G="0.230684" T="0.240141"/>
      <pos A="0.319006" C="0.000273076" G="0.604852" T="0.0758695"/>
      <pos A="0.261279" C="0.0830497" G="0.655376" T="0.000295683"/>
    </motif>
    <motif db="0" id="3-MTGACTCA" alt="STREME-3" length="8" nsites="53" evalue="1.2e-001">
      <pos A="0.334904" C="0.518817" G="0.133945" T="0.0123351"/>
      <pos A="0.00130793" C="0.00122457" G="0.00122457" T="0.996243"/>
      <pos A="0.0104526" C="0.00122457" G="0.987015" T="0.00130793"/>
      <pos A="0.907947" C="0.0232789" G="0.0674662" T="0.00130793"/>
      <pos A="0.0675495" C="0.885743" G="0.0233447" T="0.0233622"/>
      <pos A="0.0454428" C="0.0232789" G="0.00122457" T="0.930054"/>
      <pos A="0.0233622" C="0.974105" G="0.00122457" T="0.00130793"/>
      <pos A="0.974189" C="0.00122457" G="0.00122457" T="0.0233622"/>
    </motif>
    <motif db="0" id="4-CAGCCT" alt="STREME-4" length="6" nsites="97" evalue="3.9e-001">
      <pos A="0.0157334" C="0.929934" G="0.0291622" T="0.02517"/>
      <pos A="0.753983" C="0.0291622" G="0.00167263" T="0.215182"/>
      <pos A="0.0225031" C="0.0250793" G="0.880496" T="0.0719221"/>
      <pos A="0.0199707" C="0.813725" G="0.00107778" T="0.165226"/>
      <pos A="0.0372458" C="0.941508" G="0.00127515" T="0.0199707"/>
      <pos A="0.196753" C="0.0796036" G="0.00756563" T="0.716078"/>
    </motif>
    <motif db="0" id="5-TGGAAA" alt="STREME-5" length="6" nsites="117" evalue="5.0e-001">
      <pos A="0.123552" C="0.000904566" G="0.0122059" T="0.863337"/>
      <pos A="0.000881474" C="0.000814956" G="0.997422" T="0.000881474"/>
      <pos A="0.000881474" C="0.000814956" G="0.997422" T="0.000881474"/>
      <pos A="0.853879" C="0.136895" G="0.00423758" T="0.00498862"/>
      <pos A="0.75262" C="0.173784" G="0.0696915" T="0.00390348"/>
      <pos A="0.735769" C="0.147835" G="0.0825965" T="0.0337987"/>
    </motif>
  </queries>
  <targets>
    <motif db="0" id="BACH1_HUMAN.H11MO.0.A" length="13" nsites="500" evalue="1.0e+000"
        url="http://hocomoco.autosome.ru/motif/BACH1_HUMAN.H11MO.0.A">
      <pos A="0.0628514" C="0.168181" G="0.0975447" T="0.671423"/>
      <pos A="0.00920666" C="0.066425" G="0.922336" T="0.00203205"/>
      <pos A="0.0209144" C="0.967526" G="0.00397444" T="0.00758555"/>
      <pos A="0.0362182" C="0.0795832" G="0.080139" T="0.80406"/>
      <pos A="0.00389824" C="0.0613564" G="0.890887" T="0.0438579"/>
      <pos A="0.80282" C="0.020619" G="0.124523" T="0.0520378"/>
      <pos A="0.0133116" C="0.214865" G="0.763223" T="0.00860036"/>
      <pos A="0.00624957" C="0.0361794" G="0.145878" T="0.811693"/>
      <pos A="0.0162411" C="0.943692" G="0.0343167" T="0.00574993"/>
      <pos A="0.786281" C="0.0958376" G="0.0824533" T="0.0354277"/>
      <pos A="0.00982731" C="0.334262" G="0.256606" T="0.399305"/>
      <pos A="0.151628" C="0.265556" G="0.394692" T="0.188124"/>
      <pos A="0.105265" C="0.378564" G="0.372601" T="0.143571"/>
    </motif>
    <motif db="0" id="BACH2_HUMAN.H11MO.0.A" length="11" nsites="500" evalue="1.0e+000"
        url="http://hocomoco.autosome.ru/motif/BACH2_HUMAN.H11MO.0.A">
      <pos A="0.122026" C="0.0960308" G="0.0680364" T="0.713907"/>
      <pos A="0.0140472" C="0.0780344" G="0.893871" T="0.0140472"/>
      <pos A="0.0440412" C="0.923865" G="0.0120476" T="0.020046"/>
      <pos A="0.0780344" C="0.0380424" G="0.00804839" T="0.875875"/>
      <pos A="0.0580384" C="0.060038" G="0.793891" T="0.0880324"/>
      <pos A="0.757898" C="0.0380424" G="0.0560388" T="0.14802"/>
      <pos A="0.0440412" C="0.224005" G="0.669916" T="0.0620376"/>
      <pos A="0.010048" C="0.0160468" G="0.00804839" T="0.965857"/>
      <pos A="0.060038" C="0.919866" G="0.0160468" T="0.00404919"/>
      <pos A="0.963857" C="0.0120476" G="0.00804839" T="0.0160468"/>
      <pos A="0.0560388" C="0.319986" G="0.212008" T="0.411968"/>
    </motif>
    <motif db="0" id="BATF_HUMAN.H11MO.0.A" length="18" nsites="500" evalue="1.0e+000"
        url="http://hocomoco.autosome.ru/motif/BATF_HUMAN.H11MO.0.A">
      <pos A="0.45196" C="0.0780344" G="0.263997" T="0.206009"/>
      <pos A="0.0480404" C="0.39997" G="0.345981" T="0.206009"/>
      <pos A="0.0120476" C="0.0180464" G="0.0440412" T="0.925865"/>
      <pos A="0.134023" C="0.327984" G="0.0240452" T="0.513947"/>
      <pos A="0.0860328" C="0.238002" G="0.0520396" T="0.623925"/>
      <pos A="0.142022" C="0.545941" G="0.0460408" T="0.265997"/>
      <pos A="0.379974" C="0.0860328" G="0.395971" T="0.138022"/>
      <pos A="0.369976" C="0.114027" G="0.230004" T="0.285993"/>
      <pos A="0.337982" C="0.0180464" G="0.0840332" T="0.559938"/>
      <pos A="0.577934" C="0.158018" G="0.0220456" T="0.242002"/>
      <pos A="0.00204959" C="0.00204959" G="4.999e-05" T="0.995851"/>
      <pos A="0.00404919" C="0.0560388" G="0.84988" T="0.090032"/>
      <pos A="0.977854" C="0.00804839" G="0.0120476" T="0.00204959"/>
      <pos A="0.104029" C="0.557938" G="0.315987" T="0.0220456"/>
      <pos A="0.0720356" C="0.030044" G="0.020046" T="0.877874"/>
      <pos A="0.212008" C="0.507948" G="0.212008" T="0.0680364"/>
      <pos A="0.611928" C="0.0840332" G="0.110028" T="0.194011"/>
      <pos A="0.142022" C="0.186013" G="0.305989" T="0.365977"/>
    </motif>
    <motif db="0" id="BCL6_HUMAN.H11MO.0.A" length="13" nsites="500" evalue="1.0e+000"
        url="http://hocomoco.autosome.ru/motif/BCL6_HUMAN.H11MO.0.A">
      <pos A="0.160018" C="0.255999" G="0.190012" T="0.393971"/>
      <pos A="0.172016" C="0.126025" G="0.413967" T="0.287992"/>
      <pos A="0.144021" C="0.637922" G="0.138022" T="0.080034"/>
      <pos A="0.0940312" C="0.224005" G="0.0160468" T="0.665917"/>
      <pos A="0.0380424" C="0.190012" G="0.112028" T="0.659918"/>
      <pos A="0.0160468" C="0.0420416" G="0.0260448" T="0.915867"/>
      <pos A="0.00604879" C="0.829884" G="0.020046" T="0.144021"/>
      <pos A="0.0240452" C="0.433963" G="0.0940312" T="0.44796"/>
      <pos A="0.969856" C="0.0140472" G="0.0160468" T="4.999e-05"/>
      <pos A="0.172016" C="0.00204959" G="0.771896" T="0.0540392"/>
      <pos A="0.0260448" C="0.070036" G="0.839882" T="0.0640372"/>
      <pos A="0.835883" C="0.0440412" G="0.0840332" T="0.0360428"/>
      <pos A="0.819886" C="0.0540392" G="0.0740352" T="0.0520396"/>
    </motif>
    <motif db="0" id="CTCFL_HUMAN.H11MO.0.A" length="17" nsites="450" evalue="1.0e+000"
        url="http://hocomoco.autosome.ru/motif/CTCFL_HUMAN.H11MO.0.A">
      <pos A="0.166685" C="0.182237" G="0.44218" T="0.208898"/>
      <pos A="0.0444901" C="0.833204" G="0.0733726" T="0.0489336"/>
      <pos A="0.0178294" C="0.942068" G="0.0267163" T="0.0133859"/>
      <pos A="0.33998" C="0.0689291" G="0.373306" T="0.217785"/>
      <pos A="0.124472" C="0.446623" G="0.417741" T="0.0111642"/>
      <pos A="0.142246" C="0.511053" G="0.0911464" T="0.255554"/>
      <pos A="0.873195" C="0.0444901" G="0.0311597" T="0.0511553"/>
      <pos A="0.00894246" C="0.0111642" G="0.977616" T="0.00227727"/>
      <pos A="0.231115" C="5.55432e-05" G="0.755443" T="0.0133859"/>
      <pos A="0.0800378" C="0.0911464" G="0.733226" T="0.0955899"/>
      <pos A="0.00894246" C="0.00227727" G="0.98206" T="0.00672073"/>
      <pos A="0.0111642" C="0.0133859" G="0.935403" T="0.0400467"/>
      <pos A="0.0822595" C="0.897634" G="0.004499" T="0.0156076"/>
      <pos A="0.21112" C="0.004499" G="0.768774" T="0.0156076"/>
      <pos A="0.028938" C="0.706565" G="0.206676" T="0.0578205"/>
      <pos A="0.128916" C="0.408854" G="0.077816" T="0.384415"/>
      <pos A="0.264441" C="0.26222" G="0.379971" T="0.0933681"/>
    </motif>
    <motif db="0" id="CTCF_HUMAN.H11MO.0.A" length="19" nsites="500" evalue="1.0e+000"
        url="http://hocomoco.autosome.ru/motif/CTCF_HUMAN.H11MO.0.A">
      <pos A="0.0940312" C="0.359978" G="0.126025" T="0.419966"/>
      <pos A="0.15202" C="0.168016" G="0.521946" T="0.158018"/>
      <pos A="0.257998" C="0.0840332" G="0.553939" T="0.104029"/>
      <pos A="0.0680364" C="0.855879" G="0.0360428" T="0.040042"/>
      <pos A="0.00204959" C="0.995851" G="0.00204959" T="4.999e-05"/>
      <pos A="0.69991" C="0.00604879" G="0.242002" T="0.0520396"/>
      <pos A="0.0160468" C="0.65192" G="0.321986" T="0.010048"/>
      <pos A="0.0980304" C="0.593931" G="0.0740352" T="0.234003"/>
      <pos A="0.905869" C="0.0180464" G="0.0540392" T="0.0220456"/>
      <pos A="0.00204959" C="0.00204959" G="0.991852" T="0.00404919"/>
      <pos A="0.385973" C="4.999e-05" G="0.611928" T="0.00204959"/>
      <pos A="0.0260448" C="0.0260448" G="0.587932" T="0.359978"/>
      <pos A="0.0120476" C="0.00204959" G="0.983853" T="0.00204959"/>
      <pos A="0.05004" C="0.0260448" G="0.859878" T="0.0640372"/>
      <pos A="0.0680364" C="0.875875" G="0.0120476" T="0.0440412"/>
      <pos A="0.395971" C="0.0140472" G="0.583933" T="0.00604879"/>
      <pos A="0.0760348" C="0.561938" G="0.325985" T="0.0360428"/>
      <pos A="0.0960308" C="0.421966" G="0.116027" T="0.365977"/>
      <pos A="0.371976" C="0.267996" G="0.315987" T="0.0440412"/>
    </motif>
    <motif db="0" id="FOSB_HUMAN.H11MO.0.A" length="9" nsites="500" evalue="1.0e+000"
        url="http://hocomoco.autosome.ru/motif/FOSB_HUMAN.H11MO.0.A">
      <pos A="0.413967" C="0.206009" G="0.291992" T="0.0880324"/>
      <pos A="0.010048" C="0.0120476" G="0.00204959" T="0.975855"/>
      <pos A="0.0120476" C="0.0140472" G="0.917866" T="0.0560388"/>
      <pos A="0.895871" C="0.0120476" G="0.0180464" T="0.0740352"/>
      <pos A="0.204009" C="4.999e-05" G="0.795891" T="4.999e-05"/>
      <pos A="0.0180464" C="0.030044" G="0.106029" T="0.845881"/>
      <pos A="0.0540392" C="0.903869" G="0.0280444" T="0.0140472"/>
      <pos A="0.965857" C="0.010048" G="0.00604879" T="0.0180464"/>
      <pos A="0.0720356" C="0.329984" G="0.230004" T="0.367976"/>
    </motif>
    <motif db="0" id="FOSL1_HUMAN.H11MO.0.A" length="12" nsites="500" evalue="1.0e+000"
        url="http://hocomoco.autosome.ru/motif/FOSL1_HUMAN.H11MO.0.A">
      <pos A="0.19801" C="0.186013" G="0.405969" T="0.210008"/>
      <pos A="0.317986" C="0.164017" G="0.34798" T="0.170016"/>
      <pos A="0.429964" C="0.269996" G="0.281994" T="0.0180464"/>
      <pos A="4.999e-05" C="4.999e-05" G="0.00604879" T="0.993851"/>
      <pos A="4.999e-05" C="0.00404919" G="0.941862" T="0.0540392"/>
      <pos A="0.987852" C="0.00204959" G="0.00204959" T="0.00804839"/>
      <pos A="0.0780344" C="4.999e-05" G="0.921866" T="4.999e-05"/>
      <pos A="4.999e-05" C="4.999e-05" G="4.999e-05" T="0.99985"/>
      <pos A="0.0180464" C="0.979854" G="0.00204959" T="4.999e-05"/>
      <pos A="0.995851" C="0.00404919" G="4.999e-05" T="4.999e-05"/>
      <pos A="0.0220456" C="0.411968" G="0.162018" T="0.403969"/>
      <pos A="0.210008" C="0.40197" G="0.154019" T="0.234003"/>
    </motif>
    <motif db="0" id="FOSL2_HUMAN.H11MO.0.A" length="12" nsites="500" evalue="1.0e+000"
        url="http://hocomoco.autosome.ru/motif/FOSL2_HUMAN.H11MO.0.A">
      <pos A="0.194011" C="0.190012" G="0.373975" T="0.242002"/>
      <pos A="0.281994" C="0.134023" G="0.381974" T="0.20201"/>
      <pos A="0.519946" C="0.158018" G="0.29799" T="0.0240452"/>
      <pos A="4.999e-05" C="4.999e-05" G="0.00204959" T="0.99785"/>
      <pos A="4.999e-05" C="0.00204959" G="0.957858" T="0.040042"/>
      <pos A="0.985853" C="0.00404919" G="4.999e-05" T="0.010048"/>
      <pos A="0.10203" C="4.999e-05" G="0.89787" T="4.999e-05"/>
      <pos A="0.00404919" C="0.00404919" G="0.00404919" T="0.987852"/>
      <pos A="0.00604879" C="0.991852" G="0.00204959" T="4.999e-05"/>
      <pos A="0.99785" C="4.999e-05" G="4.999e-05" T="0.00204959"/>
      <pos A="0.0240452" C="0.35198" G="0.114027" T="0.509948"/>
      <pos A="0.216007" C="0.377974" G="0.138022" T="0.267996"/>
    </motif>
    <motif db="0" id="FOS_HUMAN.H11MO.0.A" length="9" nsites="500" evalue="1.0e+000"
        url="http://hocomoco.autosome.ru/motif/FOS_HUMAN.H11MO.0.A">
      <pos A="0.345981" C="0.216007" G="0.359978" T="0.0780344"/>
      <pos A="0.010048" C="0.0180464" G="0.010048" T="0.961858"/>
      <pos A="0.0160468" C="0.0340432" G="0.859878" T="0.090032"/>
      <pos A="0.935863" C="0.00804839" G="0.0280444" T="0.0280444"/>
      <pos A="0.116027" C="4.999e-05" G="0.883873" T="4.999e-05"/>
      <pos A="0.0220456" C="0.0260448" G="0.0240452" T="0.927864"/>
      <pos A="0.0420416" C="0.933863" G="0.0240452" T="4.999e-05"/>
      <pos A="0.959858" C="0.0160468" G="0.0120476" T="0.0120476"/>
      <pos A="0.0280444" C="0.417966" G="0.263997" T="0.289992"/>
    </motif>
    <motif db="0" id="JUNB_HUMAN.H11MO.0.A" length="11" nsites="500" evalue="1.0e+000"
        url="http://hocomoco.autosome.ru/motif/JUNB_HUMAN.H11MO.0.A">
      <pos A="0.273995" C="0.0980304" G="0.303989" T="0.323985"/>
      <pos A="0.263997" C="0.34798" G="0.273995" T="0.114027"/>
      <pos A="0.0320436" C="0.00804839" G="0.0120476" T="0.94786"/>
      <pos A="0.00404919" C="0.0340432" G="0.889872" T="0.0720356"/>
      <pos A="0.933863" C="0.00204959" G="4.999e-05" T="0.0640372"/>
      <pos A="4.999e-05" C="4.999e-05" G="0.953859" T="0.0460408"/>
      <pos A="0.0120476" C="0.0120476" G="4.999e-05" T="0.975855"/>
      <pos A="0.05004" C="0.925865" G="0.0140472" T="0.010048"/>
      <pos A="0.977854" C="0.00804839" G="0.00404919" T="0.010048"/>
      <pos A="0.0740352" C="0.365977" G="0.261998" T="0.29799"/>
      <pos A="0.317986" C="0.34998" G="0.130024" T="0.20201"/>
    </motif>
    <motif db="0" id="JUND_HUMAN.H11MO.0.A" length="11" nsites="450" evalue="1.0e+000"
        url="http://hocomoco.autosome.ru/motif/JUND_HUMAN.H11MO.0.A">
      <pos A="0.235559" C="0.151133" G="0.428849" T="0.184459"/>
      <pos A="0.397745" C="0.164463" G="0.393301" T="0.0444901"/>
      <pos A="0.0267163" C="0.00227727" G="0.0178294" T="0.953177"/>
      <pos A="0.00672073" C="0.00894246" G="0.953177" T="0.0311597"/>
      <pos A="0.946512" C="0.00672073" G="0.0222728" T="0.0244946"/>
      <pos A="0.0622639" C="5.55432e-05" G="0.937625" T="5.55432e-05"/>
      <pos A="0.0133859" C="0.0133859" G="0.0133859" T="0.959842"/>
      <pos A="0.0244946" C="0.933182" G="0.0422684" T="5.55432e-05"/>
      <pos A="0.988725" C="0.004499" G="0.00672073" T="5.55432e-05"/>
      <pos A="0.0378249" C="0.384415" G="0.14669" T="0.431071"/>
      <pos A="0.151133" C="0.413297" G="0.168907" T="0.266663"/>
    </motif>
    <motif db="0" id="JUN_HUMAN.H11MO.0.A" length="11" nsites="500" evalue="1.0e+000"
        url="http://hocomoco.autosome.ru/motif/JUN_HUMAN.H11MO.0.A">
      <pos A="0.232004" C="0.144021" G="0.403969" T="0.220006"/>
      <pos A="0.49795" C="0.162018" G="0.307988" T="0.0320436"/>
      <pos A="0.0160468" C="0.00404919" G="0.0180464" T="0.961858"/>
      <pos A="0.0240452" C="0.0140472" G="0.921866" T="0.040042"/>
      <pos A="0.977854" C="0.00404919" G="0.00604879" T="0.0120476"/>
      <pos A="4.999e-05" C="4.999e-05" G="0.94786" T="0.0520396"/>
      <pos A="0.00604879" C="0.0240452" G="0.00804839" T="0.961858"/>
      <pos A="0.0240452" C="0.955859" G="0.0160468" T="0.00404919"/>
      <pos A="0.975855" C="0.00404919" G="0.00804839" T="0.0120476"/>
      <pos A="0.0180464" C="0.357978" G="0.118026" T="0.505949"/>
      <pos A="0.255999" C="0.377974" G="0.122026" T="0.244001"/>
    </motif>
    <motif db="0" id="MAFF_HUMAN.H11MO.0.B" length="18" nsites="473" evalue="1.0e+000"
        url="http://hocomoco.autosome.ru/motif/MAFF_HUMAN.H11MO.0.B">
      <pos A="0.0571232" C="0.0698055" G="0.0824878" T="0.790583"/>
      <pos A="0.02119" C="0.0951702" G="0.765219" T="0.118421"/>
      <pos A="0.0550095" C="0.883587" G="0.0296449" T="0.0317586"/>
      <pos A="0.0846016" C="0.0613507" G="0.006394" T="0.847654"/>
      <pos A="0.0275312" C="0.11208" G="0.744082" T="0.116307"/>
      <pos A="0.77156" C="0.0507821" G="0.0444409" T="0.133217"/>
      <pos A="0.0592369" C="0.410114" G="0.433365" T="0.0972839"/>
      <pos A="0.0846016" C="0.088829" G="0.0592369" T="0.767332"/>
      <pos A="0.0909427" C="0.661647" G="0.0423272" T="0.205083"/>
      <pos A="0.672215" C="0.0571232" G="0.122648" T="0.148013"/>
      <pos A="0.0655781" C="0.0930564" G="0.625713" T="0.215652"/>
      <pos A="0.0402135" C="0.780015" G="0.11208" T="0.0676918"/>
      <pos A="0.58978" C="0.109966" G="0.120535" T="0.179719"/>
      <pos A="0.177605" C="0.234676" G="0.224107" T="0.363612"/>
      <pos A="0.234676" C="0.137445" G="0.122648" T="0.505231"/>
      <pos A="0.164923" C="0.177605" G="0.0465546" T="0.610917"/>
      <pos A="0.0993976" C="0.253699" G="0.0782604" T="0.568643"/>
      <pos A="0.131103" C="0.205083" G="0.133217" T="0.530596"/>
    </motif>
    <motif db="0" id="MAFG_HUMAN.H11MO.0.A" length="18" nsites="430" evalue="1.0e+000"
        url="http://hocomoco.autosome.ru/motif/MAFG_HUMAN.H11MO.0.A">
      <pos A="0.395315" C="0.127935" G="0.309289" T="0.167461"/>
      <pos A="0.492967" C="0.048884" G="0.188386" T="0.269763"/>
      <pos A="0.597594" C="0.0116833" G="0.0860846" T="0.304638"/>
      <pos A="0.495292" C="0.0395838" G="0.0372588" T="0.427866"/>
      <pos A="0.255813" C="0.262788" G="0.209312" T="0.272088"/>
      <pos A="0.0581841" C="0.0721344" G="0.00935829" T="0.860323"/>
      <pos A="5.8126e-05" C="5.8126e-05" G="0.999826" T="5.8126e-05"/>
      <pos A="0.0302837" C="0.962625" G="0.00238317" T="0.00470821"/>
      <pos A="0.00470821" C="0.00935829" G="5.8126e-05" T="0.985875"/>
      <pos A="5.8126e-05" C="5.8126e-05" G="0.99285" T="0.00703325"/>
      <pos A="0.997501" C="5.8126e-05" G="0.00238317" T="5.8126e-05"/>
      <pos A="0.0209835" C="0.553418" G="0.413915" T="0.0116833"/>
      <pos A="0.048884" C="0.0302837" G="0.0140084" T="0.906824"/>
      <pos A="0.0837596" C="0.813822" G="0.051209" T="0.051209"/>
      <pos A="0.813822" C="5.8126e-05" G="0.109335" T="0.0767845"/>
      <pos A="0.0302837" C="5.8126e-05" G="0.837073" T="0.132585"/>
      <pos A="0.0163334" C="0.899849" G="0.0721344" T="0.0116833"/>
      <pos A="0.709196" C="0.0442339" G="0.100035" T="0.146536"/>
    </motif>
    <motif db="0" id="MAFK_HUMAN.H11MO.0.A" length="18" nsites="431" evalue="1.0e+000"
        url="http://hocomoco.autosome.ru/motif/MAFK_HUMAN.H11MO.0.A">
      <pos A="0.482545" C="0.113721" G="0.255219" T="0.148515"/>
      <pos A="0.508061" C="0.0742867" G="0.225064" T="0.192589"/>
      <pos A="0.584609" C="0.039492" G="0.0696474" T="0.306251"/>
      <pos A="0.519659" C="0.0487706" G="0.0325331" T="0.399037"/>
      <pos A="0.296973" C="0.201867" G="0.157794" T="0.343366"/>
      <pos A="0.0510902" C="0.0371723" G="0.00701693" T="0.90472"/>
      <pos A="5.79912e-05" C="0.00933658" G="0.990547" T="5.79912e-05"/>
      <pos A="0.0626885" C="0.932556" G="5.79912e-05" T="0.00469729"/>
      <pos A="0.00701693" C="0.0116562" G="5.79912e-05" T="0.981269"/>
      <pos A="0.00933658" C="0.00237764" G="0.965031" T="0.0232545"/>
      <pos A="0.97199" C="0.00237764" G="0.00237764" T="0.0232545"/>
      <pos A="0.0325331" C="0.431512" G="0.480225" T="0.0557295"/>
      <pos A="0.0858849" C="0.0209348" G="0.0162955" T="0.876885"/>
      <pos A="0.0951635" C="0.800336" G="0.0278938" T="0.0766064"/>
      <pos A="0.83977" C="0.00469729" G="0.0812457" T="0.0742867"/>
      <pos A="0.0255741" C="0.0487706" G="0.631002" T="0.294653"/>
      <pos A="0.0487706" C="0.742345" G="0.141556" T="0.0673278"/>
      <pos A="0.610125" C="0.139237" G="0.0998028" T="0.150835"/>
    </motif>
    <motif db="0" id="NF2L2_HUMAN.H11MO.0.A" length="14" nsites="500" evalue="1.0e+000"
        url="http://hocomoco.autosome.ru/motif/NF2L2_HUMAN.H11MO.0.A">
      <pos A="0.517946" C="0.0480404" G="0.118026" T="0.315987"/>
      <pos A="0.473955" C="0.10203" G="0.0860328" T="0.337982"/>
      <pos A="0.176015" C="0.355979" G="0.142022" T="0.325985"/>
      <pos A="0.0760348" C="0.0460408" G="0.020046" T="0.857878"/>
      <pos A="0.010048" C="0.020046" G="0.953859" T="0.0160468"/>
      <pos A="0.020046" C="0.965857" G="0.00604879" T="0.00804839"/>
      <pos A="0.0540392" C="0.05004" G="0.00404919" T="0.891872"/>
      <pos A="0.0320436" C="0.0380424" G="0.873875" T="0.0560388"/>
      <pos A="0.907868" C="0.0120476" G="0.0120476" T="0.0680364"/>
      <pos A="0.0240452" C="0.142022" G="0.815887" T="0.0180464"/>
      <pos A="0.00204959" C="0.00804839" G="0.00404919" T="0.985853"/>
      <pos A="0.00804839" C="0.991852" G="4.999e-05" T="4.999e-05"/>
      <pos A="0.99785" C="0.00204959" G="4.999e-05" T="4.999e-05"/>
      <pos A="0.00604879" C="0.259998" G="0.0480404" T="0.685913"/>
    </motif>
    <motif db="0" id="NFAC1_HUMAN.H11MO.0.B" length="15" nsites="500" evalue="1.0e+000"
        url="http://hocomoco.autosome.ru/motif/NFAC1_HUMAN.H11MO.0.B">
      <pos A="0.481954" C="0.230004" G="0.234003" T="0.0540392"/>
      <pos A="0.393971" C="0.05004" G="0.060038" T="0.495951"/>
      <pos A="0.0840332" C="0.00804839" G="0.903869" T="0.00404919"/>
      <pos A="0.0140472" C="0.0460408" G="0.929864" T="0.010048"/>
      <pos A="0.945861" C="0.0120476" G="0.0360428" T="0.00604879"/>
      <pos A="0.809888" C="0.0680364" G="0.104029" T="0.0180464"/>
      <pos A="0.821886" C="0.0680364" G="0.0840332" T="0.0260448"/>
      <pos A="0.49995" C="0.166017" G="0.267996" T="0.0660368"/>
      <pos A="0.493951" C="0.0520396" G="0.142022" T="0.311988"/>
      <pos A="0.355979" C="0.238002" G="0.345981" T="0.060038"/>
      <pos A="0.487952" C="0.0880324" G="0.0440412" T="0.379974"/>
      <pos A="0.263997" C="0.030044" G="0.54794" T="0.158018"/>
      <pos A="0.537942" C="0.122026" G="0.222006" T="0.118026"/>
      <pos A="0.429964" C="0.317986" G="0.188012" T="0.0640372"/>
      <pos A="0.44996" C="0.120026" G="0.138022" T="0.291992"/>
    </motif>
    <motif db="0" id="NFAC2_HUMAN.H11MO.0.B" length="9" nsites="86" evalue="1.0e+000"
        url="http://hocomoco.autosome.ru/motif/NFAC2_HUMAN.H11MO.0.B">
      <pos A="0.256315" C="0.0565917" G="0.145411" T="0.541682"/>
      <pos A="0.00029036" C="0.00029036" G="0.999129" T="0.00029036"/>
      <pos A="0.00029036" C="0.00029036" G="0.999129" T="0.00029036"/>
      <pos A="0.999129" C="0.00029036" G="0.00029036" T="0.00029036"/>
      <pos A="0.971593" C="0.00029036" G="0.0278264" T="0.00029036"/>
      <pos A="0.951165" C="0.0170087" G="0.0315359" T="0.00029036"/>
      <pos A="0.795024" C="0.0583127" G="0.061263" T="0.0854004"/>
      <pos A="0.297149" C="0.133364" G="0.0989442" T="0.470543"/>
      <pos A="0.15996" C="0.235149" G="0.171226" T="0.433664"/>
    </motif>
    <motif db="0" id="NFAC3_HUMAN.H11MO.0.B" length="9" nsites="18" evalue="1.0e+000"
        url="http://hocomoco.autosome.ru/motif/NFAC3_HUMAN.H11MO.0.B">
      <pos A="0.136991" C="0.136991" G="0.0285033" T="0.697514"/>
      <pos A="0.00138122" C="0.00138122" G="0.995856" T="0.00138122"/>
      <pos A="0.00138122" C="0.00138122" G="0.995856" T="0.00138122"/>
      <pos A="0.929558" C="0.00138122" G="0.0676796" T="0.00138122"/>
      <pos A="0.887368" C="0.00138122" G="0.109869" T="0.00138122"/>
      <pos A="0.995856" C="0.00138122" G="0.00138122" T="0.00138122"/>
      <pos A="0.772853" C="0.170141" G="0.0556253" T="0.00138122"/>
      <pos A="0.326846" C="0.393144" G="0.0676796" T="0.21233"/>
      <pos A="0.115897" C="0.314792" G="0.0495982" T="0.519714"/>
    </motif>
    <motif db="0" id="NFAC4_HUMAN.H11MO.0.C" length="10" nsites="19" evalue="1.0e+000"
        url="http://hocomoco.autosome.ru/motif/NFAC4_HUMAN.H11MO.0.C">
      <pos A="0.413877" C="0.143623" G="0.206874" T="0.235625"/>
      <pos A="0.0013089" C="0.0013089" G="0.944323" T="0.0530596"/>
      <pos A="0.0013089" C="0.0013089" G="0.996073" T="0.0013089"/>
      <pos A="0.996073" C="0.0013089" G="0.0013089" T="0.0013089"/>
      <pos A="0.996073" C="0.0013089" G="0.0013089" T="0.0013089"/>
      <pos A="0.996073" C="0.0013089" G="0.0013089" T="0.0013089"/>
      <pos A="0.628068" C="0.156561" G="0.162311" T="0.0530596"/>
      <pos A="0.208312" C="0.260063" G="0.11056" T="0.421065"/>
      <pos A="0.162311" C="0.156561" G="0.214062" T="0.467066"/>
      <pos A="0.311813" C="0.0013089" G="0.214062" T="0.472816"/>
    </motif>
    <motif db="0" id="NFE2_HUMAN.H11MO.0.A" length="13" nsites="500" evalue="1.0e+000"
        url="http://hocomoco.autosome.ru/motif/NFE2_HUMAN.H11MO.0.A">
      <pos A="0.244001" C="0.287992" G="0.355979" T="0.112028"/>
      <pos A="0.257998" C="0.331984" G="0.295991" T="0.114027"/>
      <pos A="0.579934" C="0.0420416" G="0.357978" T="0.020046"/>
      <pos A="0.00204959" C="0.00604879" G="0.0360428" T="0.955859"/>
      <pos A="0.00404919" C="0.0240452" G="0.965857" T="0.00604879"/>
      <pos A="0.957858" C="0.00804839" G="0.0220456" T="0.0120476"/>
      <pos A="0.0220456" C="0.787892" G="0.15002" T="0.040042"/>
      <pos A="0.0960308" C="0.0580384" G="0.0540392" T="0.791892"/>
      <pos A="0.0820336" C="0.831884" G="0.0320436" T="0.0540392"/>
      <pos A="0.803889" C="0.0280444" G="0.0920316" T="0.0760348"/>
      <pos A="0.0320436" C="0.00804839" G="0.915867" T="0.0440412"/>
      <pos A="0.0260448" C="0.931864" G="0.0380424" T="0.00404919"/>
      <pos A="0.759898" C="0.0520396" G="0.0880324" T="0.10003"/>
    </motif>
    <motif db="0" id="RORG_HUMAN.H11MO.0.C" length="12" nsites="500" evalue="1.0e+000"
        url="http://hocomoco.autosome.ru/motif/RORG_HUMAN.H11MO.0.C">
      <pos A="0.242002" C="0.188012" G="0.429964" T="0.140022"/>
      <pos A="0.475955" C="0.10203" G="0.246001" T="0.176015"/>
      <pos A="0.703909" C="0.0960308" G="0.108028" T="0.0920316"/>
      <pos A="0.64992" C="0.0180464" G="0.05004" T="0.281994"/>
      <pos A="0.0840332" C="0.39997" G="0.455959" T="0.060038"/>
      <pos A="0.0440412" C="0.0380424" G="0.0580384" T="0.859878"/>
      <pos A="0.487952" C="0.00804839" G="0.49995" T="0.00404919"/>
      <pos A="0.313987" C="0.010048" G="0.635923" T="0.040042"/>
      <pos A="0.0240452" C="0.0220456" G="0.935863" T="0.0180464"/>
      <pos A="0.020046" C="0.090032" G="0.122026" T="0.767896"/>
      <pos A="0.010048" C="0.94986" G="0.0180464" T="0.0220456"/>
      <pos A="0.977854" C="0.00204959" G="0.0140472" T="0.00604879"/>
    </motif>
    <motif db="0" id="TF65_HUMAN.H11MO.0.A" length="14" nsites="500" evalue="1.0e+000"
        url="http://hocomoco.autosome.ru/motif/TF65_HUMAN.H11MO.0.A">
      <pos A="0.271996" C="0.387972" G="0.132024" T="0.208008"/>
      <pos A="0.477954" C="0.0780344" G="0.130024" T="0.313987"/>
      <pos A="0.020046" C="0.0140472" G="0.919866" T="0.0460408"/>
      <pos A="0.00604879" C="4.999e-05" G="0.979854" T="0.0140472"/>
      <pos A="0.010048" C="4.999e-05" G="0.90187" T="0.0880324"/>
      <pos A="0.555939" C="0.010048" G="0.395971" T="0.0380424"/>
      <pos A="0.539942" C="0.238002" G="0.0660368" T="0.156019"/>
      <pos A="0.240002" C="0.0180464" G="0.00404919" T="0.737902"/>
      <pos A="0.010048" C="0.0180464" G="0.010048" T="0.961858"/>
      <pos A="0.00804839" C="0.180014" G="4.999e-05" T="0.811888"/>
      <pos A="0.0160468" C="0.929864" G="0.00204959" T="0.0520396"/>
      <pos A="0.0240452" C="0.933863" G="0.00604879" T="0.0360428"/>
      <pos A="0.427964" C="0.357978" G="0.0760348" T="0.138022"/>
      <pos A="0.325985" C="0.218006" G="0.333983" T="0.122026"/>
    </motif>
    <motif db="0" id="ZN770_HUMAN.H11MO.0.C" length="22" nsites="490" evalue="1.0e+000"
        url="http://hocomoco.autosome.ru/motif/ZN770_HUMAN.H11MO.0.C">
      <pos A="0.226535" C="0.0959498" G="0.528515" T="0.149"/>
      <pos A="0.126556" C="0.0245358" G="0.836615" T="0.0122934"/>
      <pos A="0.0469802" C="0.0224954" G="0.928433" T="0.00209141"/>
      <pos A="0.940675" C="0.00617221" G="0.0428994" T="0.010253"/>
      <pos A="0.0326974" C="5.101e-05" G="0.956999" T="0.010253"/>
      <pos A="0.0286166" C="0.0122934" G="0.946797" T="0.0122934"/>
      <pos A="0.040859" C="0.875383" G="0.0571822" T="0.0265762"/>
      <pos A="0.124515" C="0.287747" G="0.0449398" T="0.542797"/>
      <pos A="0.116354" C="0.081667" G="0.781524" T="0.020455"/>
      <pos A="0.640737" C="0.071465" G="0.244899" T="0.0428994"/>
      <pos A="0.14696" C="0.0592226" G="0.763161" T="0.030657"/>
      <pos A="0.191849" C="0.0898286" G="0.642777" T="0.0755458"/>
      <pos A="0.169404" C="0.40201" G="0.204091" T="0.224495"/>
      <pos A="0.328555" C="0.071465" G="0.479545" T="0.120435"/>
      <pos A="0.106152" C="0.0959498" G="0.754999" T="0.0428994"/>
      <pos A="0.161243" C="0.0939094" G="0.712151" T="0.0326974"/>
      <pos A="0.648898" C="0.0469802" G="0.226535" T="0.0775862"/>
      <pos A="0.091869" C="0.0449398" G="0.844777" T="0.0184146"/>
      <pos A="0.214293" C="0.100031" G="0.661141" T="0.0245358"/>
      <pos A="0.565242" C="0.189808" G="0.169404" T="0.0755458"/>
      <pos A="0.0898286" C="0.138798" G="0.255101" T="0.516272"/>
      <pos A="0.102071" C="0.495868" G="0.222455" T="0.179606"/>
    </motif>
  </targets>
  <matches>
    <query idx="0">
      <target idx="5" rc="n" off="4" pv="4.68e-05" ev="1.88e-02" qv="3.75e-02"/>
      <target idx="4" rc="n" off="2" pv="1.74e-03" ev="6.97e-01" qv="6.97e-01"/>
    </query>
    <query idx="2">
      <target idx="9" rc="y" off="0" pv="3.53e-08" ev="1.42e-05" qv="1.27e-05"/>
      <target idx="10" rc="y" off="1" pv="5.69e-08" ev="2.28e-05" qv="1.27e-05"/>
      <target idx="11" rc="y" off="1" pv="5.69e-08" ev="2.28e-05" qv="1.27e-05"/>
      <target idx="12" rc="y" off="1" pv="7.04e-08" ev="2.82e-05" qv="1.27e-05"/>
      <target idx="8" rc="y" off="1" pv="8.80e-08" ev="3.53e-05" qv="1.27e-05"/>
      <target idx="7" rc="y" off="1" pv="1.08e-07" ev="4.33e-05" qv="1.27e-05"/>
      <target idx="6" rc="y" off="0" pv="1.15e-07" ev="4.62e-05" qv="1.27e-05"/>
      <target idx="16" rc="y" off="0" pv="1.16e-06" ev="4.65e-04" qv="1.11e-04"/>
      <target idx="1" rc="y" off="0" pv="3.59e-06" ev="1.44e-03" qv="3.07e-04"/>
      <target idx="15" rc="y" off="2" pv="6.41e-06" ev="2.57e-03" qv="4.94e-04"/>
      <target idx="21" rc="n" off="2" pv="7.15e-06" ev="2.87e-03" qv="5.01e-04"/>
      <target idx="0" rc="y" off="2" pv="9.84e-06" ev="3.95e-03" qv="6.31e-04"/>
      <target idx="14" rc="n" off="7" pv="3.17e-05" ev="1.27e-02" qv="1.88e-03"/>
      <target idx="2" rc="n" off="9" pv="4.33e-04" ev="1.74e-01" qv="1.28e-02"/>
      <target idx="13" rc="y" off="7" pv="7.00e-04" ev="2.81e-01" qv="2.00e-02"/>
      <target idx="22" rc="y" off="-1" pv="8.74e-04" ev="3.50e-01" qv="2.27e-02"/>
    </query>
    <query idx="3">
      <target idx="24" rc="y" off="13" pv="5.34e-04" ev="2.14e-01" qv="4.28e-01"/>
    </query>
    <query idx="4">
      <target idx="19" rc="n" off="0" pv="1.74e-05" ev="6.96e-03" qv="1.33e-02"/>
      <target idx="18" rc="n" off="0" pv="7.43e-05" ev="2.98e-02" qv="2.85e-02"/>
      <target idx="17" rc="n" off="1" pv="1.44e-04" ev="5.78e-02" qv="3.69e-02"/>
      <target idx="23" rc="y" off="1" pv="1.08e-03" ev="4.35e-01" qv="1.89e-01"/>
      <target idx="20" rc="n" off="0" pv="1.23e-03" ev="4.94e-01" qv="1.89e-01"/>
      <target idx="3" rc="y" off="4" pv="2.33e-03" ev="9.33e-01" qv="2.79e-01"/>
    </query>
  </matches>
  <runtime cycles="631020" seconds="0.631"/>
</tomtom>
```
