## Supplementary material for "The cistrome response to hypoxia in human umbilical vein endothelial cells": Singh--Bass_Supplemental_FILE_S2: xstreme.txt

```
********************************************************************************
XSTREME - Motif Discovery and Enrichment Analysis
********************************************************************************
MEME version 5.5.5 (Thu Sep 14 08:48:04 2023 +1000)

For further information on how to interpret these results please access https://meme-suite.org/meme.
To get a copy of the MEME Suite software please access https://meme-suite.org.

********************************************************************************


********************************************************************************
REFERENCE
********************************************************************************
If you use this program in your research, please cite:

Charles E. Grant and Timothy L. Bailey, "XSTREME: comprehensive motif analysis of biological sequence datasets",
BioRxiv, September 3, 2021.
********************************************************************************


ALPHABET= ACGT

strands: + -

Background letter frequencies (from file `./background'):
A 0.26310 C 0.23690 G 0.23690 T 0.26310 

MOTIF SMAD3_HUMAN.H11MO.0.B

letter-probability matrix: alength= 4 w= 12 nsites= 470 E= 8.70e-015
  0.164002	  0.363997	  0.313998	  0.158002	
  0.110003	  0.271999	  0.168001	  0.449996	
  0.064004	  0.695991	  0.060004	  0.180002	
  0.216001	  0.004005	  0.014004	  0.765990	
  0.070004	  0.293999	  0.553994	  0.082004	
  0.212001	  0.311998	  0.106003	  0.369998	
  0.038004	  0.869987	  0.008005	  0.084004	
  0.465996	  0.118002	  0.022004	  0.393997	
  0.008005	  0.565993	  0.331998	  0.094003	
  0.032005	  0.911986	  0.014004	  0.042004	
  0.351998	  0.056004	  0.004005	  0.587994	
  0.072004	  0.271999	  0.493995	  0.162002	

URL http://hocomoco.autosome.ru/motif/SMAD3_HUMAN.H11MO.0.B

MOTIF 2-CAGARG STREME-2

letter-probability matrix: alength= 4 w= 6 nsites= 364 E= 7.3e-002
  0.000227	  0.968334	  0.010497	  0.020942	
  0.810515	  0.000204	  0.000204	  0.189076	
  0.044209	  0.020500	  0.935063	  0.000227	
  0.528979	  0.000204	  0.230679	  0.240138	
  0.319025	  0.000204	  0.604949	  0.075822	
  0.261282	  0.083004	  0.655487	  0.000227	

MOTIF TGAGTCAK MEME-2

letter-probability matrix: alength= 4 w= 8 nsites= 68 E= 2.7e-038
  0.000000	  0.000000	  0.000000	  1.000000	
  0.000000	  0.000000	  1.000000	  0.000000	
  1.000000	  0.000000	  0.000000	  0.000000	
  0.000000	  0.000000	  0.852941	  0.147059	
  0.000000	  0.073529	  0.102941	  0.823529	
  0.000000	  1.000000	  0.000000	  0.000000	
  1.000000	  0.000000	  0.000000	  0.000000	
  0.029412	  0.117647	  0.411765	  0.441176	

MOTIF GCCASYAGRKGGCRS MEME-1

letter-probability matrix: alength= 4 w= 15 nsites= 64 E= 1.6e-070
  0.234375	  0.031250	  0.515625	  0.218750	
  0.062500	  0.812500	  0.062500	  0.062500	
  0.000000	  1.000000	  0.000000	  0.000000	
  0.906250	  0.031250	  0.000000	  0.062500	
  0.093750	  0.578125	  0.296875	  0.031250	
  0.171875	  0.296875	  0.125000	  0.406250	
  0.843750	  0.000000	  0.140625	  0.015625	
  0.000000	  0.000000	  1.000000	  0.000000	
  0.515625	  0.000000	  0.468750	  0.015625	
  0.046875	  0.000000	  0.546875	  0.406250	
  0.000000	  0.000000	  1.000000	  0.000000	
  0.031250	  0.078125	  0.843750	  0.046875	
  0.171875	  0.593750	  0.078125	  0.156250	
  0.484375	  0.031250	  0.437500	  0.046875	
  0.062500	  0.406250	  0.421875	  0.109375	

MOTIF 4-CAGCCT STREME-4

letter-probability matrix: alength= 4 w= 6 nsites= 97 E= 1.9e+000
  0.015492	  0.930635	  0.028934	  0.024938	
  0.754503	  0.028934	  0.001417	  0.215146	
  0.022269	  0.024847	  0.881146	  0.071738	
  0.019734	  0.814306	  0.000821	  0.165139	
  0.037026	  0.942221	  0.001019	  0.019734	
  0.196698	  0.079428	  0.007316	  0.716558	

MOTIF 5-TGGAAA STREME-5

letter-probability matrix: alength= 4 w= 6 nsites= 117 E= 2.5e+000
  0.123444	  0.000692	  0.012003	  0.863861	
  0.000669	  0.000602	  0.998061	  0.000669	
  0.000669	  0.000602	  0.998061	  0.000669	
  0.854395	  0.136798	  0.004028	  0.004779	
  0.753050	  0.173719	  0.069537	  0.003693	
  0.736184	  0.147748	  0.082453	  0.033614	

MOTIF TBX21_HUMAN.H11MO.0.A

letter-probability matrix: alength= 4 w= 13 nsites= 392 E= 1.07e-010
  0.214576	  0.202430	  0.439267	  0.143727	
  0.214576	  0.115387	  0.315788	  0.354249	
  0.127533	  0.186236	  0.572868	  0.113363	
  0.329958	  0.109314	  0.334006	  0.226721	
  0.491898	  0.052635	  0.321861	  0.133606	
  0.190285	  0.008102	  0.700395	  0.101218	
  0.056684	  0.297570	  0.601207	  0.044539	
  0.048587	  0.008102	  0.008102	  0.935209	
  0.002030	  0.002029	  0.967597	  0.028345	
  0.147776	  0.125508	  0.121460	  0.605256	
  0.042515	  0.163969	  0.613353	  0.180164	
  0.601208	  0.018223	  0.317812	  0.062757	
  0.376516	  0.190284	  0.259109	  0.174091	

URL http://hocomoco.autosome.ru/motif/TBX21_HUMAN.H11MO.0.A

MOTIF ASAGGAARYRG MEME-3

letter-probability matrix: alength= 4 w= 11 nsites= 54 E= 1.1e-006
  0.777778	  0.018519	  0.148148	  0.055556	
  0.055556	  0.462963	  0.481481	  0.000000	
  1.000000	  0.000000	  0.000000	  0.000000	
  0.000000	  0.000000	  1.000000	  0.000000	
  0.000000	  0.000000	  1.000000	  0.000000	
  0.833333	  0.000000	  0.166667	  0.000000	
  0.740741	  0.000000	  0.259259	  0.000000	
  0.555556	  0.000000	  0.444444	  0.000000	
  0.092593	  0.314815	  0.185185	  0.407407	
  0.259259	  0.000000	  0.518519	  0.222222	
  0.111111	  0.240741	  0.537037	  0.111111	

MOTIF ISL1_HUMAN.H11MO.0.A

letter-probability matrix: alength= 4 w= 9 nsites= 538 E= 2.50e-009
  0.184002	  0.307999	  0.363997	  0.144002	
  0.046004	  0.657992	  0.048004	  0.248000	
  0.286000	  0.056004	  0.012004	  0.645992	
  0.711991	  0.058004	  0.224000	  0.006005	
  0.977986	  0.012004	  0.010004	  0.000005	
  0.016005	  0.006005	  0.309999	  0.667992	
  0.050004	  0.000005	  0.619992	  0.329999	
  0.164002	  0.040004	  0.763989	  0.032005	
  0.339998	  0.293999	  0.295999	  0.070004	

URL http://hocomoco.autosome.ru/motif/ISL1_HUMAN.H11MO.0.A

MOTIF BHA15_HUMAN.H11MO.0.B

letter-probability matrix: alength= 4 w= 11 nsites= 200 E= 2.06e-007
  0.172002	  0.285999	  0.471995	  0.070004	
  0.152002	  0.449996	  0.295999	  0.102003	
  0.687992	  0.068003	  0.200001	  0.044004	
  0.280000	  0.108003	  0.609993	  0.002005	
  0.056004	  0.921986	  0.016004	  0.006005	
  0.983986	  0.004005	  0.010004	  0.002005	
  0.006005	  0.004005	  0.963985	  0.026005	
  0.054004	  0.877987	  0.064004	  0.004005	
  0.026005	  0.012004	  0.004005	  0.957986	
  0.004005	  0.004005	  0.981985	  0.010005	
  0.002005	  0.148002	  0.633992	  0.216001	

URL http://hocomoco.autosome.ru/motif/BHA15_HUMAN.H11MO.0.B

MOTIF LEF1_HUMAN.H11MO.0.A

letter-probability matrix: alength= 4 w= 14 nsites= 466 E= 8.16e-006
  0.076758	  0.260964	  0.274122	  0.388155	
  0.032900	  0.635956	  0.184212	  0.146932	
  0.017549	  0.708323	  0.013163	  0.260965	
  0.122810	  0.046057	  0.019742	  0.811391	
  0.002199	  0.138160	  0.035092	  0.824549	
  0.002199	  0.013163	  0.032899	  0.951739	
  0.043865	  0.425434	  0.519731	  0.010970	
  0.456136	  0.138160	  0.015356	  0.390348	
  0.278508	  0.166668	  0.157896	  0.396927	
  0.285087	  0.190790	  0.201755	  0.322367	
  0.041672	  0.129388	  0.149125	  0.679815	
  0.039479	  0.311402	  0.383769	  0.265351	
  0.116231	  0.460521	  0.089915	  0.333332	
  0.313595	  0.221492	  0.103073	  0.361840	

URL http://hocomoco.autosome.ru/motif/LEF1_HUMAN.H11MO.0.A

MOTIF NR4A1_HUMAN.H11MO.0.A

letter-probability matrix: alength= 4 w= 9 nsites= 201 E= 5.22e-005
  0.794287	  0.036664	  0.148678	  0.020372	
  0.816689	  0.016298	  0.142568	  0.024445	
  0.908337	  0.026481	  0.052957	  0.012225	
  0.126276	  0.008151	  0.584514	  0.281059	
  0.071287	  0.057030	  0.798359	  0.073324	
  0.109983	  0.144605	  0.281058	  0.464354	
  0.057031	  0.788176	  0.069250	  0.085543	
  0.855385	  0.014261	  0.040737	  0.089617	
  0.240326	  0.254582	  0.338083	  0.167008	

URL http://hocomoco.autosome.ru/motif/NR4A1_HUMAN.H11MO.0.A

MOTIF TGIF1_HUMAN.H11MO.0.A

letter-probability matrix: alength= 4 w= 7 nsites= 459 E= 1.39e-004
  0.166002	  0.032004	  0.098003	  0.703991	
  0.004005	  0.004005	  0.987985	  0.004005	
  0.911987	  0.002005	  0.086003	  0.000005	
  0.078004	  0.813988	  0.090003	  0.018005	
  0.987986	  0.002005	  0.002005	  0.008005	
  0.088003	  0.076003	  0.823988	  0.012005	
  0.118003	  0.445996	  0.315998	  0.120003	

URL http://hocomoco.autosome.ru/motif/TGIF1_HUMAN.H11MO.0.A

MOTIF ZFP42_HUMAN.H11MO.0.A

letter-probability matrix: alength= 4 w= 12 nsites= 141 E= 4.44e-004
  0.200001	  0.138002	  0.543994	  0.118003	
  0.122003	  0.054004	  0.755990	  0.068004	
  0.142002	  0.589993	  0.196001	  0.072004	
  0.495995	  0.327998	  0.086003	  0.090004	
  0.022005	  0.028004	  0.787989	  0.162002	
  0.080004	  0.883987	  0.020004	  0.016005	
  0.000005	  0.981985	  0.008005	  0.010005	
  0.989985	  0.008005	  0.002005	  0.000005	
  0.002005	  0.008005	  0.016004	  0.973986	
  0.042004	  0.254000	  0.096003	  0.607993	
  0.066004	  0.068003	  0.058004	  0.807989	
  0.028005	  0.202001	  0.020004	  0.749990	

URL http://hocomoco.autosome.ru/motif/ZFP42_HUMAN.H11MO.0.A

MOTIF SMCA1_HUMAN.H11MO.0.C

letter-probability matrix: alength= 4 w= 12 nsites= 232 E= 7.67e-004
  0.238096	  0.494325	  0.179140	  0.088439	
  0.448975	  0.501128	  0.015878	  0.034019	
  0.596364	  0.126987	  0.090706	  0.185943	
  0.537409	  0.000005	  0.437637	  0.024949	
  0.045356	  0.024948	  0.918352	  0.011344	
  0.920620	  0.027216	  0.040821	  0.011344	
  0.954633	  0.009075	  0.018145	  0.018146	
  0.090707	  0.040821	  0.721077	  0.147395	
  0.609969	  0.344669	  0.024948	  0.020414	
  0.857129	  0.043088	  0.056693	  0.043089	
  0.258504	  0.054426	  0.056693	  0.630377	
  0.224491	  0.174605	  0.380949	  0.219956	

URL http://hocomoco.autosome.ru/motif/SMCA1_HUMAN.H11MO.0.C

MOTIF TEAD1_HUMAN.H11MO.0.A

letter-probability matrix: alength= 4 w= 12 nsites= 165 E= 1.66e-003
  0.483996	  0.028004	  0.429996	  0.058004	
  0.194001	  0.759990	  0.040004	  0.006005	
  0.977986	  0.012004	  0.002005	  0.008005	
  0.004005	  0.008005	  0.002005	  0.985986	
  0.048004	  0.006005	  0.070003	  0.875988	
  0.004005	  0.931986	  0.036004	  0.028005	
  0.008005	  0.899987	  0.004005	  0.088003	
  0.533995	  0.042004	  0.014004	  0.409997	
  0.176002	  0.136002	  0.543994	  0.144002	
  0.162002	  0.385997	  0.337998	  0.114003	
  0.240000	  0.485995	  0.176001	  0.098003	
  0.429997	  0.194001	  0.116002	  0.260000	

URL http://hocomoco.autosome.ru/motif/TEAD1_HUMAN.H11MO.0.A

MOTIF FOXO1_HUMAN.H11MO.0.A

letter-probability matrix: alength= 4 w= 12 nsites= 371 E= 1.83e-003
  0.186002	  0.160002	  0.260000	  0.393997	
  0.096003	  0.309999	  0.256000	  0.337999	
  0.060004	  0.451996	  0.254000	  0.234001	
  0.040004	  0.477995	  0.170001	  0.311999	
  0.006005	  0.012004	  0.014004	  0.967986	
  0.032005	  0.034004	  0.917986	  0.016005	
  0.004005	  0.186001	  0.016004	  0.793989	
  0.010005	  0.030004	  0.062004	  0.897987	
  0.012005	  0.040004	  0.222000	  0.725991	
  0.403997	  0.224000	  0.052004	  0.319999	
  0.006005	  0.691991	  0.052004	  0.250000	
  0.226001	  0.263999	  0.176001	  0.333999	

URL http://hocomoco.autosome.ru/motif/FOXO1_HUMAN.H11MO.0.A

MOTIF EGR1_HUMAN.H11MO.0.A

letter-probability matrix: alength= 4 w= 17 nsites= 164 E= 8.66e-003
  0.232001	  0.248000	  0.409997	  0.110003	
  0.319999	  0.128002	  0.317998	  0.234001	
  0.278000	  0.180001	  0.459996	  0.082004	
  0.236001	  0.112002	  0.353998	  0.297999	
  0.112003	  0.030004	  0.807989	  0.050004	
  0.236001	  0.505995	  0.046004	  0.212001	
  0.056004	  0.034004	  0.869987	  0.040004	
  0.032005	  0.004005	  0.409997	  0.553994	
  0.092003	  0.002005	  0.891987	  0.014005	
  0.016005	  0.004005	  0.957986	  0.022005	
  0.024005	  0.032004	  0.929986	  0.014005	
  0.220001	  0.475995	  0.004005	  0.299999	
  0.088003	  0.010004	  0.841988	  0.060004	
  0.110003	  0.022004	  0.695991	  0.172002	
  0.337999	  0.128002	  0.405997	  0.128003	
  0.311999	  0.082003	  0.455996	  0.150002	
  0.264000	  0.182001	  0.435996	  0.118003	

URL http://hocomoco.autosome.ru/motif/EGR1_HUMAN.H11MO.0.A
```
