## Supplementary material for "The cistrome response to hypoxia in human umbilical vein endothelial cells": Singh--Bass_Supplemental_FILE_S2: combined.meme

```
MEME version 5.5.5 (Thu Sep 14 08:48:04 2023 +1000)

ALPHABET= ACGT

strands: + -

Background letter frequencies (from file `./background'):
A 0.25340 C 0.24660 G 0.24660 T 0.25340 

MOTIF 1 1-CASCAG-STREME-1

letter-probability matrix: alength= 4 w= 6 nsites= 269 E= 7.1e-005
  0.000327	  0.949625	  0.049721	  0.000327	
  0.933427	  0.000318	  0.000318	  0.065937	
  0.039074	  0.363730	  0.583819	  0.013377	
  0.055208	  0.660514	  0.000318	  0.283960	
  0.982797	  0.000318	  0.000318	  0.016567	
  0.082344	  0.116575	  0.708272	  0.092809	

MOTIF 2 SYGCCMYCTRSTGGY-MEME-1

letter-probability matrix: alength= 4 w= 15 nsites= 93 E= 1.2e-136
  0.064516	  0.365591	  0.451613	  0.118280	
  0.064516	  0.311828	  0.010753	  0.612903	
  0.010753	  0.053763	  0.827957	  0.107527	
  0.021505	  0.870968	  0.086022	  0.021505	
  0.010753	  0.967742	  0.000000	  0.021505	
  0.387097	  0.580645	  0.000000	  0.032258	
  0.000000	  0.602151	  0.010753	  0.387097	
  0.000000	  1.000000	  0.000000	  0.000000	
  0.064516	  0.053763	  0.000000	  0.881720	
  0.516129	  0.032258	  0.268817	  0.182796	
  0.075269	  0.333333	  0.548387	  0.043011	
  0.150538	  0.075269	  0.043011	  0.731183	
  0.032258	  0.000000	  0.967742	  0.000000	
  0.096774	  0.107527	  0.688172	  0.107527	
  0.129032	  0.473118	  0.075269	  0.322581	

MOTIF 3 CTCFL_HUMAN.H11MO.0.A

letter-probability matrix: alength= 4 w= 17 nsites= 61 E= 5.17e-016
  0.166669	  0.182224	  0.442218	  0.208890	
  0.044449	  0.833320	  0.073337	  0.048893	
  0.017783	  0.942207	  0.026672	  0.013339	
  0.339998	  0.068893	  0.373331	  0.217779	
  0.124447	  0.446662	  0.417774	  0.011116	
  0.142225	  0.511105	  0.091115	  0.255556	
  0.873320	  0.044449	  0.031116	  0.051116	
  0.008894	  0.011116	  0.977762	  0.002228	
  0.231112	  0.000005	  0.755544	  0.013339	
  0.080004	  0.091115	  0.733323	  0.095559	
  0.008894	  0.002228	  0.982206	  0.006672	
  0.011116	  0.013338	  0.935540	  0.040005	
  0.082226	  0.897763	  0.004450	  0.015561	
  0.211112	  0.004450	  0.768877	  0.015561	
  0.028894	  0.706656	  0.206668	  0.057782	
  0.128892	  0.408885	  0.077782	  0.384442	
  0.264444	  0.262222	  0.379997	  0.093337	

MOTIF 4 CTCF_HUMAN.H11MO.0.A

letter-probability matrix: alength= 4 w= 19 nsites= 55 E= 1.57e-015
  0.094003	  0.359998	  0.126002	  0.419997	
  0.152002	  0.168002	  0.521994	  0.158002	
  0.258000	  0.084003	  0.553994	  0.104003	
  0.068004	  0.855988	  0.036004	  0.040004	
  0.002005	  0.995985	  0.002005	  0.000005	
  0.699991	  0.006005	  0.242000	  0.052004	
  0.016005	  0.651992	  0.321998	  0.010005	
  0.098003	  0.593993	  0.074003	  0.234000	
  0.905987	  0.018005	  0.054004	  0.022005	
  0.002005	  0.002005	  0.991985	  0.004005	
  0.385997	  0.000005	  0.611993	  0.002005	
  0.026004	  0.026004	  0.587993	  0.359998	
  0.012005	  0.002005	  0.983985	  0.002005	
  0.050004	  0.026004	  0.859988	  0.064004	
  0.068004	  0.875987	  0.012005	  0.044004	
  0.395997	  0.014005	  0.583993	  0.006005	
  0.076004	  0.561994	  0.325998	  0.036004	
  0.096003	  0.421996	  0.116003	  0.365998	
  0.371998	  0.268000	  0.315999	  0.044004	

MOTIF 5 ATGASTCA-MEME-2

letter-probability matrix: alength= 4 w= 8 nsites= 59 E= 4.7e-025
  0.728814	  0.084746	  0.186441	  0.000000	
  0.000000	  0.000000	  0.000000	  1.000000	
  0.000000	  0.000000	  0.677966	  0.322034	
  1.000000	  0.000000	  0.000000	  0.000000	
  0.084746	  0.457627	  0.271186	  0.186441	
  0.000000	  0.000000	  0.000000	  1.000000	
  0.000000	  1.000000	  0.000000	  0.000000	
  1.000000	  0.000000	  0.000000	  0.000000	

MOTIF 6 SMAD3_HUMAN.H11MO.0.B

letter-probability matrix: alength= 4 w= 12 nsites= 192 E= 1.33e-010
  0.164002	  0.363998	  0.313999	  0.158002	
  0.110003	  0.271999	  0.168002	  0.449996	
  0.064004	  0.695991	  0.060004	  0.180001	
  0.216001	  0.004005	  0.014005	  0.765990	
  0.070004	  0.293999	  0.553994	  0.082003	
  0.212001	  0.311999	  0.106003	  0.369998	
  0.038004	  0.869988	  0.008005	  0.084003	
  0.465996	  0.118003	  0.022004	  0.393997	
  0.008005	  0.565994	  0.331998	  0.094003	
  0.032004	  0.911987	  0.014005	  0.042004	
  0.351998	  0.056004	  0.004005	  0.587993	
  0.072004	  0.271999	  0.493995	  0.162002	

MOTIF 7 ITF2_HUMAN.H11MO.0.C

letter-probability matrix: alength= 4 w= 10 nsites= 189 E= 1.87e-009
  0.307846	  0.042258	  0.382291	  0.267605	
  0.126763	  0.146883	  0.684096	  0.042258	
  0.028174	  0.895359	  0.052318	  0.024150	
  0.937612	  0.008053	  0.026161	  0.028174	
  0.030186	  0.104631	  0.824938	  0.040246	
  0.094571	  0.589530	  0.299798	  0.016101	
  0.090547	  0.006041	  0.008053	  0.895359	
  0.004029	  0.014089	  0.951696	  0.030186	
  0.084510	  0.106643	  0.460760	  0.348087	
  0.092559	  0.273641	  0.529169	  0.104631	

MOTIF 8 2-RATGACTCAT-STREME-2

letter-probability matrix: alength= 4 w= 10 nsites= 41 E= 7.2e-001
  0.484793	  0.171709	  0.257135	  0.086363	
  0.740967	  0.086335	  0.143217	  0.029481	
  0.001040	  0.001012	  0.029453	  0.968495	
  0.001040	  0.001012	  0.883144	  0.114804	
  0.854731	  0.001012	  0.143217	  0.001040	
  0.057922	  0.769329	  0.029504	  0.143245	
  0.001040	  0.001012	  0.001012	  0.996937	
  0.143245	  0.854703	  0.001012	  0.001040	
  0.911613	  0.001012	  0.057894	  0.029481	
  0.057922	  0.171709	  0.228592	  0.541777	

MOTIF 9 4-CWGGAA-STREME-4

letter-probability matrix: alength= 4 w= 6 nsites= 63 E= 1.2e+000
  0.000955	  0.997160	  0.000930	  0.000955	
  0.459555	  0.000930	  0.039173	  0.500342	
  0.000955	  0.000930	  0.997160	  0.000955	
  0.000955	  0.000930	  0.997160	  0.000955	
  0.851084	  0.147031	  0.000930	  0.000955	
  0.837133	  0.000930	  0.000930	  0.161007	

MOTIF 10 NDF2_HUMAN.H11MO.0.B

letter-probability matrix: alength= 4 w= 9 nsites= 152 E= 2.44e-007
  0.463996	  0.100003	  0.405997	  0.030004	
  0.471996	  0.098003	  0.425996	  0.004005	
  0.008005	  0.989985	  0.002005	  0.000005	
  0.999985	  0.000005	  0.000005	  0.000005	
  0.000005	  0.022004	  0.953986	  0.024005	
  0.677992	  0.279999	  0.032004	  0.010005	
  0.112003	  0.006005	  0.006005	  0.875988	
  0.000005	  0.000005	  0.951986	  0.048004	
  0.006005	  0.134002	  0.833988	  0.026004	

MOTIF 11 FOSL2_HUMAN.H11MO.0.A

letter-probability matrix: alength= 4 w= 12 nsites= 53 E= 5.96e-007
  0.194001	  0.190001	  0.373997	  0.242000	
  0.281999	  0.134002	  0.381997	  0.202001	
  0.519995	  0.158002	  0.297999	  0.024005	
  0.000005	  0.000005	  0.002005	  0.997985	
  0.000005	  0.002005	  0.957986	  0.040004	
  0.985985	  0.004005	  0.000005	  0.010005	
  0.102003	  0.000005	  0.897987	  0.000005	
  0.004005	  0.004005	  0.004005	  0.987985	
  0.006005	  0.991985	  0.002005	  0.000005	
  0.997985	  0.000005	  0.000005	  0.002005	
  0.024005	  0.351998	  0.114003	  0.509995	
  0.216001	  0.377997	  0.138002	  0.268000	

MOTIF 12 FOSL1_HUMAN.H11MO.0.A

letter-probability matrix: alength= 4 w= 12 nsites= 51 E= 1.97e-006
  0.198001	  0.186001	  0.405997	  0.210001	
  0.317999	  0.164002	  0.347998	  0.170002	
  0.429996	  0.270000	  0.281999	  0.018005	
  0.000005	  0.000005	  0.006005	  0.993985	
  0.000005	  0.004005	  0.941986	  0.054004	
  0.987985	  0.002005	  0.002005	  0.008005	
  0.078004	  0.000005	  0.921986	  0.000005	
  0.000005	  0.000005	  0.000005	  0.999985	
  0.018005	  0.979985	  0.002005	  0.000005	
  0.995985	  0.004005	  0.000005	  0.000005	
  0.022005	  0.411997	  0.162002	  0.403997	
  0.210001	  0.401997	  0.154002	  0.234000	

MOTIF 13 HTF4_HUMAN.H11MO.0.A

letter-probability matrix: alength= 4 w= 10 nsites= 253 E= 2.10e-006
  0.295999	  0.120003	  0.262000	  0.321999	
  0.142002	  0.339998	  0.493995	  0.024005	
  0.022005	  0.947986	  0.022004	  0.008005	
  0.843988	  0.014005	  0.006005	  0.136002	
  0.014005	  0.120003	  0.837988	  0.028005	
  0.056004	  0.609993	  0.317999	  0.016005	
  0.018005	  0.000005	  0.010005	  0.971986	
  0.004005	  0.008005	  0.939986	  0.048004	
  0.098003	  0.032004	  0.317999	  0.551994	
  0.018005	  0.160002	  0.673991	  0.148002	

MOTIF 14 RORA_HUMAN.H11MO.0.C

letter-probability matrix: alength= 4 w= 13 nsites= 158 E= 9.20e-006
  0.533994	  0.228000	  0.146002	  0.092003	
  0.447996	  0.130002	  0.098003	  0.323999	
  0.160002	  0.393997	  0.273999	  0.172002	
  0.252000	  0.070003	  0.164002	  0.513995	
  0.549994	  0.016005	  0.423996	  0.010005	
  0.072004	  0.004005	  0.881987	  0.042004	
  0.020005	  0.006005	  0.947986	  0.026004	
  0.074004	  0.172001	  0.242000	  0.511995	
  0.002005	  0.949986	  0.044004	  0.004005	
  0.961986	  0.008005	  0.010005	  0.020005	
  0.343998	  0.122002	  0.455996	  0.078004	
  0.297999	  0.078003	  0.425996	  0.198001	
  0.204001	  0.100003	  0.609993	  0.086003	

MOTIF 15 ZN418_HUMAN.H11MO.0.C

letter-probability matrix: alength= 4 w= 17 nsites= 137 E= 4.70e-005
  0.052004	  0.012005	  0.042004	  0.893987	
  0.038004	  0.016005	  0.913987	  0.032004	
  0.216001	  0.543994	  0.018005	  0.222001	
  0.026004	  0.056004	  0.008005	  0.909987	
  0.002005	  0.050004	  0.022004	  0.925987	
  0.032004	  0.441996	  0.058004	  0.467996	
  0.058004	  0.285999	  0.022004	  0.633992	
  0.581993	  0.018005	  0.355998	  0.044004	
  0.018005	  0.034004	  0.633992	  0.313999	
  0.010005	  0.669992	  0.024005	  0.295999	
  0.010005	  0.555994	  0.002005	  0.431996	
  0.220001	  0.120003	  0.140002	  0.519995	
  0.180001	  0.645992	  0.118003	  0.056004	
  0.156002	  0.228000	  0.012005	  0.603993	
  0.080004	  0.102003	  0.285999	  0.531994	
  0.206001	  0.375997	  0.238000	  0.180001	
  0.128003	  0.469996	  0.164002	  0.238000	

MOTIF 16 NR1D1_HUMAN.H11MO.0.B

letter-probability matrix: alength= 4 w= 19 nsites= 166 E= 6.01e-005
  0.421997	  0.080003	  0.321998	  0.176002	
  0.307999	  0.056004	  0.535994	  0.100003	
  0.250000	  0.210001	  0.491995	  0.048004	
  0.270000	  0.214001	  0.321998	  0.194001	
  0.473996	  0.449996	  0.046004	  0.030004	
  0.737990	  0.006005	  0.056004	  0.200001	
  0.080004	  0.365998	  0.427996	  0.126003	
  0.106003	  0.024005	  0.082003	  0.787989	
  0.196001	  0.002005	  0.771989	  0.030004	
  0.066004	  0.012005	  0.729990	  0.192001	
  0.020005	  0.050004	  0.889987	  0.040004	
  0.146002	  0.142002	  0.196001	  0.515995	
  0.124003	  0.669992	  0.116003	  0.090003	
  0.877988	  0.040004	  0.022004	  0.060004	
  0.210001	  0.194001	  0.465996	  0.130002	
  0.359998	  0.118003	  0.311999	  0.210001	
  0.367998	  0.130002	  0.351998	  0.150002	
  0.268000	  0.086003	  0.417997	  0.228001	
  0.234000	  0.176001	  0.431996	  0.158002	

MOTIF 17 FOSB_HUMAN.H11MO.0.A

letter-probability matrix: alength= 4 w= 9 nsites= 77 E= 6.86e-005
  0.413997	  0.206001	  0.291999	  0.088003	
  0.010005	  0.012005	  0.002005	  0.975986	
  0.012005	  0.014005	  0.917987	  0.056004	
  0.895987	  0.012005	  0.018005	  0.074004	
  0.204001	  0.000005	  0.795989	  0.000005	
  0.018005	  0.030004	  0.106003	  0.845988	
  0.054004	  0.903987	  0.028004	  0.014005	
  0.965986	  0.010005	  0.006005	  0.018005	
  0.072004	  0.329998	  0.230000	  0.367998	

MOTIF 18 LYL1_HUMAN.H11MO.0.A

letter-probability matrix: alength= 4 w= 14 nsites= 212 E= 1.31e-004
  0.205299	  0.441497	  0.203091	  0.150113	
  0.145698	  0.695354	  0.026495	  0.132453	
  0.640168	  0.050777	  0.046362	  0.262693	
  0.057399	  0.125830	  0.490061	  0.326709	
  0.130246	  0.730674	  0.044155	  0.094926	
  0.105964	  0.000005	  0.006628	  0.887403	
  0.002213	  0.176602	  0.810142	  0.011043	
  0.006628	  0.298012	  0.181017	  0.514343	
  0.061814	  0.207506	  0.220751	  0.509928	
  0.207507	  0.220751	  0.130245	  0.441497	
  0.044155	  0.512135	  0.119208	  0.324502	
  0.094926	  0.580567	  0.110378	  0.214129	
  0.141283	  0.187639	  0.181017	  0.490061	
  0.119208	  0.273730	  0.379688	  0.227374	

MOTIF 19 ZIC3_HUMAN.H11MO.0.B

letter-probability matrix: alength= 4 w= 15 nsites= 99 E= 1.78e-004
  0.165686	  0.153852	  0.455609	  0.224854	
  0.165686	  0.230770	  0.532527	  0.071017	
  0.218937	  0.497027	  0.159768	  0.124268	
  0.100601	  0.461526	  0.124268	  0.313606	
  0.218937	  0.378690	  0.094684	  0.307689	
  0.000015	  0.994039	  0.005931	  0.000015	
  0.082850	  0.905286	  0.000015	  0.011849	
  0.059183	  0.130184	  0.000015	  0.810618	
  0.047350	  0.059183	  0.875702	  0.017765	
  0.000015	  0.917120	  0.082850	  0.000015	
  0.047350	  0.005931	  0.011848	  0.934871	
  0.011849	  0.029599	  0.958538	  0.000015	
  0.325440	  0.029599	  0.201186	  0.443776	
  0.005932	  0.029599	  0.875702	  0.088767	
  0.372774	  0.254437	  0.142018	  0.230771	

MOTIF 20 TBX3_HUMAN.H11MO.0.C

letter-probability matrix: alength= 4 w= 11 nsites= 266 E= 3.59e-004
  0.319046	  0.111908	  0.352378	  0.216668	
  0.380949	  0.171430	  0.383330	  0.064290	
  0.590468	  0.004768	  0.173811	  0.230953	
  0.073814	  0.000006	  0.923793	  0.002387	
  0.011910	  0.133336	  0.842843	  0.011910	
  0.035720	  0.007149	  0.014291	  0.942841	
  0.016672	  0.000006	  0.969030	  0.014291	
  0.102385	  0.219048	  0.435710	  0.242857	
  0.157145	  0.261904	  0.423805	  0.157145	
  0.702370	  0.026196	  0.202382	  0.069052	
  0.423805	  0.090480	  0.402377	  0.083337	

MOTIF 21 JUND_HUMAN.H11MO.0.A

letter-probability matrix: alength= 4 w= 11 nsites= 105 E= 3.92e-004
  0.235556	  0.151113	  0.428885	  0.184446	
  0.397775	  0.164446	  0.393330	  0.044449	
  0.026672	  0.002228	  0.017783	  0.953318	
  0.006672	  0.008894	  0.953318	  0.031116	
  0.946651	  0.006672	  0.022227	  0.024449	
  0.062226	  0.000005	  0.937762	  0.000006	
  0.013339	  0.013338	  0.013338	  0.959984	
  0.024449	  0.933318	  0.042227	  0.000006	
  0.988873	  0.004450	  0.006672	  0.000006	
  0.037783	  0.384441	  0.146669	  0.431107	
  0.151113	  0.413330	  0.168891	  0.266666	

MOTIF 22 TGIF1_HUMAN.H11MO.0.A

letter-probability matrix: alength= 4 w= 7 nsites= 254 E= 6.02e-004
  0.166002	  0.032004	  0.098003	  0.703991	
  0.004005	  0.004005	  0.987985	  0.004005	
  0.911987	  0.002005	  0.086003	  0.000005	
  0.078004	  0.813989	  0.090003	  0.018005	
  0.987985	  0.002005	  0.002005	  0.008005	
  0.088003	  0.076003	  0.823988	  0.012005	
  0.118003	  0.445996	  0.315999	  0.120003	

MOTIF 23 OLIG2_HUMAN.H11MO.0.B

letter-probability matrix: alength= 4 w= 18 nsites= 145 E= 7.87e-004
  0.216001	  0.619993	  0.142002	  0.022005	
  0.152002	  0.825988	  0.004005	  0.018005	
  0.839988	  0.016005	  0.026004	  0.118003	
  0.008005	  0.026004	  0.489995	  0.475996	
  0.154002	  0.783989	  0.050004	  0.012005	
  0.034004	  0.014005	  0.006005	  0.945986	
  0.000005	  0.014005	  0.911987	  0.074004	
  0.012005	  0.361998	  0.180001	  0.445996	
  0.024005	  0.252000	  0.034004	  0.689991	
  0.080004	  0.258000	  0.154002	  0.507995	
  0.098003	  0.431996	  0.186001	  0.283999	
  0.104003	  0.489995	  0.114003	  0.291999	
  0.176002	  0.381997	  0.166002	  0.276000	
  0.268000	  0.086003	  0.192001	  0.453996	
  0.082003	  0.260000	  0.291999	  0.365998	
  0.188001	  0.451996	  0.136002	  0.224001	
  0.228001	  0.230000	  0.102003	  0.439996	
  0.130002	  0.198001	  0.339998	  0.331998	

MOTIF 24 ETV5_HUMAN.H11MO.0.C

letter-probability matrix: alength= 4 w= 14 nsites= 92 E= 1.01e-003
  0.327999	  0.180001	  0.381997	  0.110003	
  0.455996	  0.088003	  0.327998	  0.128003	
  0.297999	  0.098003	  0.493995	  0.110003	
  0.200001	  0.417997	  0.345998	  0.036004	
  0.839988	  0.036004	  0.084003	  0.040004	
  0.016005	  0.006005	  0.961986	  0.016005	
  0.044004	  0.016005	  0.935986	  0.004005	
  0.793989	  0.068004	  0.102003	  0.036004	
  0.945986	  0.006005	  0.012005	  0.036004	
  0.371998	  0.062004	  0.547994	  0.018005	
  0.228001	  0.100003	  0.232000	  0.439996	
  0.218001	  0.106003	  0.537994	  0.138002	
  0.405997	  0.120003	  0.385997	  0.088003	
  0.272000	  0.216001	  0.373997	  0.138002	

MOTIF 25 NF2L2_HUMAN.H11MO.0.A

letter-probability matrix: alength= 4 w= 14 nsites= 40 E= 1.01e-003
  0.517995	  0.048004	  0.118003	  0.315999	
  0.473996	  0.102003	  0.086003	  0.337998	
  0.176002	  0.355998	  0.142002	  0.325999	
  0.076004	  0.046004	  0.020005	  0.857988	
  0.010005	  0.020005	  0.953986	  0.016005	
  0.020005	  0.965986	  0.006005	  0.008005	
  0.054004	  0.050004	  0.004005	  0.891987	
  0.032004	  0.038004	  0.873987	  0.056004	
  0.907987	  0.012005	  0.012005	  0.068004	
  0.024005	  0.142002	  0.815989	  0.018005	
  0.002005	  0.008005	  0.004005	  0.985985	
  0.008005	  0.991985	  0.000005	  0.000005	
  0.997985	  0.002005	  0.000005	  0.000005	
  0.006005	  0.260000	  0.048004	  0.685991	

MOTIF 26 NFE2_HUMAN.H11MO.0.A

letter-probability matrix: alength= 4 w= 13 nsites= 38 E= 1.05e-003
  0.244000	  0.287999	  0.355998	  0.112003	
  0.258000	  0.331998	  0.295999	  0.114003	
  0.579993	  0.042004	  0.357998	  0.020005	
  0.002005	  0.006005	  0.036004	  0.955986	
  0.004005	  0.024005	  0.965986	  0.006005	
  0.957986	  0.008005	  0.022004	  0.012005	
  0.022005	  0.787989	  0.150002	  0.040004	
  0.096003	  0.058004	  0.054004	  0.791989	
  0.082003	  0.831988	  0.032004	  0.054004	
  0.803989	  0.028004	  0.092003	  0.076004	
  0.032004	  0.008005	  0.915987	  0.044004	
  0.026004	  0.931986	  0.038004	  0.004005	
  0.759990	  0.052004	  0.088003	  0.100003	

MOTIF 27 BC11A_HUMAN.H11MO.0.A

letter-probability matrix: alength= 4 w= 17 nsites= 142 E= 1.48e-003
  0.375753	  0.184613	  0.286201	  0.153433	
  0.550634	  0.099443	  0.224089	  0.125833	
  0.500209	  0.142344	  0.230710	  0.126737	
  0.590043	  0.016574	  0.226047	  0.167336	
  0.187424	  0.160780	  0.580476	  0.071320	
  0.664585	  0.014539	  0.269380	  0.051495	
  0.104011	  0.014446	  0.828655	  0.052888	
  0.200408	  0.032732	  0.758638	  0.008221	
  0.880211	  0.043088	  0.048561	  0.028140	
  0.867975	  0.005796	  0.055509	  0.070720	
  0.248399	  0.226042	  0.502186	  0.023373	
  0.150140	  0.154975	  0.031519	  0.663366	
  0.117809	  0.072460	  0.760281	  0.049451	
  0.658822	  0.064380	  0.250663	  0.026135	
  0.458822	  0.143434	  0.310177	  0.087567	
  0.622769	  0.078814	  0.157277	  0.141139	
  0.359005	  0.204692	  0.318088	  0.118215	

MOTIF 28 TEAD4_HUMAN.H11MO.0.A

letter-probability matrix: alength= 4 w= 13 nsites= 153 E= 1.80e-003
  0.519995	  0.018005	  0.397997	  0.064004	
  0.283999	  0.649992	  0.056004	  0.010005	
  0.963986	  0.010005	  0.006005	  0.020005	
  0.016005	  0.018005	  0.010005	  0.955986	
  0.044004	  0.018005	  0.070003	  0.867988	
  0.020005	  0.933986	  0.018005	  0.028005	
  0.002005	  0.843988	  0.006005	  0.148002	
  0.423997	  0.062004	  0.022004	  0.491995	
  0.156002	  0.140002	  0.513995	  0.190001	
  0.238000	  0.192001	  0.427996	  0.142002	
  0.281999	  0.375997	  0.234000	  0.108003	
  0.467996	  0.202001	  0.124002	  0.206001	
  0.160002	  0.170002	  0.264000	  0.405997	

MOTIF 29 NFAC4_HUMAN.H11MO.0.C

letter-probability matrix: alength= 4 w= 10 nsites= 59 E= 1.92e-003
  0.414655	  0.143118	  0.206668	  0.235559	
  0.000133	  0.000130	  0.947608	  0.052129	
  0.000133	  0.000130	  0.999604	  0.000133	
  0.999607	  0.000130	  0.000130	  0.000133	
  0.999607	  0.000130	  0.000130	  0.000133	
  0.999607	  0.000130	  0.000130	  0.000133	
  0.629860	  0.156117	  0.161894	  0.052129	
  0.208116	  0.260108	  0.109899	  0.421877	
  0.161898	  0.156117	  0.213890	  0.468095	
  0.312108	  0.000130	  0.213890	  0.473872	

MOTIF 30 JUN_HUMAN.H11MO.0.A

letter-probability matrix: alength= 4 w= 11 nsites= 123 E= 5.00e-003
  0.232000	  0.144002	  0.403997	  0.220001	
  0.497995	  0.162002	  0.307999	  0.032004	
  0.016005	  0.004005	  0.018005	  0.961986	
  0.024005	  0.014005	  0.921986	  0.040004	
  0.977986	  0.004005	  0.006005	  0.012005	
  0.000005	  0.000005	  0.947986	  0.052004	
  0.006005	  0.024005	  0.008005	  0.961986	
  0.024005	  0.955986	  0.016005	  0.004005	
  0.975986	  0.004005	  0.008005	  0.012005	
  0.018005	  0.357998	  0.118003	  0.505995	
  0.256000	  0.377997	  0.122002	  0.244000	

MOTIF 31 FOS_HUMAN.H11MO.0.A

letter-probability matrix: alength= 4 w= 9 nsites= 102 E= 5.10e-003
  0.345998	  0.216001	  0.359998	  0.078004	
  0.010005	  0.018005	  0.010005	  0.961986	
  0.016005	  0.034004	  0.859988	  0.090003	
  0.935986	  0.008005	  0.028004	  0.028005	
  0.116003	  0.000005	  0.883987	  0.000005	
  0.022005	  0.026004	  0.024005	  0.927987	
  0.042004	  0.933986	  0.024005	  0.000005	
  0.959986	  0.016005	  0.012005	  0.012005	
  0.028005	  0.417997	  0.264000	  0.289999	

MOTIF 32 OSR2_HUMAN.H11MO.0.C

letter-probability matrix: alength= 4 w= 16 nsites= 119 E= 5.68e-003
  0.173363	  0.164907	  0.488367	  0.173363	
  0.071885	  0.403802	  0.211417	  0.312895	
  0.167021	  0.287526	  0.122624	  0.422829	
  0.131081	  0.346721	  0.378433	  0.143766	
  0.054973	  0.670181	  0.059201	  0.215646	
  0.344607	  0.021146	  0.145880	  0.488367	
  0.033831	  0.016918	  0.945017	  0.004234	
  0.014804	  0.972501	  0.008462	  0.004234	
  0.002119	  0.048630	  0.002119	  0.947131	
  0.243129	  0.215645	  0.205075	  0.336150	
  0.002119	  0.991528	  0.002119	  0.004234	
  0.008462	  0.173363	  0.002119	  0.816056	
  0.095141	  0.167021	  0.617328	  0.120510	
  0.181820	  0.446085	  0.122624	  0.249472	
  0.302325	  0.109939	  0.232558	  0.355178	
  0.080342	  0.169135	  0.587731	  0.162793	

MOTIF 33 ZN563_HUMAN.H11MO.0.C

letter-probability matrix: alength= 4 w= 21 nsites= 94 E= 5.73e-003
  0.240982	  0.126756	  0.443383	  0.188879	
  0.092689	  0.104712	  0.635764	  0.166835	
  0.164831	  0.160823	  0.471438	  0.202907	
  0.279058	  0.269038	  0.251002	  0.200903	
  0.020546	  0.082669	  0.146796	  0.749990	
  0.006017	  0.889767	  0.008021	  0.096196	
  0.350699	  0.486969	  0.022049	  0.140283	
  0.100203	  0.180362	  0.152306	  0.567128	
  0.158319	  0.312624	  0.272545	  0.256513	
  0.354707	  0.138279	  0.298596	  0.208418	
  0.110223	  0.629251	  0.170342	  0.090184	
  0.264529	  0.298596	  0.032068	  0.404807	
  0.178358	  0.026056	  0.627247	  0.168338	
  0.034072	  0.118239	  0.683358	  0.164330	
  0.032069	  0.791572	  0.168338	  0.008021	
  0.717426	  0.194390	  0.008021	  0.080164	
  0.268537	  0.124251	  0.539072	  0.068140	
  0.018041	  0.895779	  0.018041	  0.068140	
  0.186374	  0.170342	  0.100203	  0.543080	
  0.054112	  0.180362	  0.667326	  0.098199	
  0.154311	  0.402802	  0.066136	  0.376751	

MOTIF 34 ETV4_HUMAN.H11MO.0.B

letter-probability matrix: alength= 4 w= 11 nsites= 92 E= 7.40e-003
  0.335998	  0.234000	  0.329998	  0.100003	
  0.383997	  0.134002	  0.319999	  0.162002	
  0.136002	  0.609993	  0.234000	  0.020005	
  0.955986	  0.010005	  0.020005	  0.014005	
  0.006005	  0.002005	  0.975985	  0.016005	
  0.016005	  0.026004	  0.957986	  0.000005	
  0.923987	  0.016005	  0.050004	  0.010005	
  0.869988	  0.014005	  0.046004	  0.070004	
  0.307999	  0.022004	  0.587993	  0.082003	
  0.138002	  0.178001	  0.345998	  0.337998	
  0.287999	  0.132002	  0.413997	  0.166002	

MOTIF 35 TEAD1_HUMAN.H11MO.0.A

letter-probability matrix: alength= 4 w= 12 nsites= 149 E= 9.46e-003
  0.483995	  0.028004	  0.429996	  0.058004	
  0.194001	  0.759990	  0.040004	  0.006005	
  0.977986	  0.012005	  0.002005	  0.008005	
  0.004005	  0.008005	  0.002005	  0.985985	
  0.048004	  0.006005	  0.070003	  0.875988	
  0.004005	  0.931986	  0.036004	  0.028005	
  0.008005	  0.899987	  0.004005	  0.088003	
  0.533994	  0.042004	  0.014005	  0.409997	
  0.176002	  0.136002	  0.543994	  0.144002	
  0.162002	  0.385997	  0.337998	  0.114003	
  0.240000	  0.485995	  0.176001	  0.098003	
  0.429996	  0.194001	  0.116003	  0.260000	

MOTIF 36 3-CASAGWKK-STREME-3

letter-probability matrix: alength= 4 w= 8 nsites= 54 E= 1.2e+000
  0.017322	  0.924384	  0.050758	  0.007537	
  0.780806	  0.134403	  0.017306	  0.067485	
  0.007537	  0.599813	  0.375328	  0.017322	
  0.830940	  0.067469	  0.034047	  0.067545	
  0.034033	  0.040942	  0.900777	  0.024248	
  0.382286	  0.017306	  0.000595	  0.599814	
  0.017322	  0.050743	  0.465914	  0.466021	
  0.000611	  0.050758	  0.358632	  0.589999	

MOTIF 37 HNF4G_HUMAN.H11MO.0.B

letter-probability matrix: alength= 4 w= 14 nsites= 124 E= 1.17e-002
  0.281999	  0.254000	  0.353998	  0.110003	
  0.455996	  0.032004	  0.397997	  0.114003	
  0.072004	  0.018005	  0.847988	  0.062004	
  0.182001	  0.070003	  0.325998	  0.421997	
  0.150002	  0.307999	  0.277999	  0.264000	
  0.008005	  0.925986	  0.010005	  0.056004	
  0.949986	  0.022004	  0.016005	  0.012005	
  0.845988	  0.008005	  0.144002	  0.002005	
  0.921987	  0.000005	  0.068004	  0.010005	
  0.008005	  0.006005	  0.967986	  0.018005	
  0.016005	  0.008005	  0.381997	  0.593993	
  0.042004	  0.495995	  0.128002	  0.333998	
  0.018005	  0.835988	  0.016005	  0.130002	
  0.701991	  0.064004	  0.130002	  0.104003	

MOTIF 38 NR4A1_HUMAN.H11MO.0.A

letter-probability matrix: alength= 4 w= 9 nsites= 356 E= 1.17e-002
  0.794286	  0.036664	  0.148678	  0.020371	
  0.816689	  0.016298	  0.142568	  0.024445	
  0.908337	  0.026481	  0.052957	  0.012225	
  0.126276	  0.008152	  0.584515	  0.281058	
  0.071287	  0.057030	  0.798359	  0.073323	
  0.109983	  0.144605	  0.281058	  0.464354	
  0.057030	  0.788176	  0.069250	  0.085543	
  0.855385	  0.014261	  0.040737	  0.089616	
  0.240326	  0.254582	  0.338084	  0.167008	

MOTIF 39 TFE2_HUMAN.H11MO.0.A

letter-probability matrix: alength= 4 w= 11 nsites= 65 E= 1.23e-002
  0.222001	  0.493995	  0.252000	  0.032004	
  0.501995	  0.323998	  0.170002	  0.004005	
  0.014005	  0.979985	  0.006005	  0.000005	
  0.993985	  0.000005	  0.000005	  0.006005	
  0.004005	  0.325998	  0.653992	  0.016005	
  0.004005	  0.793989	  0.202001	  0.000005	
  0.000005	  0.002005	  0.002005	  0.995985	
  0.008005	  0.006005	  0.983985	  0.002005	
  0.006005	  0.747990	  0.150002	  0.096003	
  0.505995	  0.160002	  0.056004	  0.278000	
  0.126003	  0.232000	  0.409997	  0.232000	

MOTIF 40 STAT6_HUMAN.H11MO.0.B

letter-probability matrix: alength= 4 w= 11 nsites= 159 E= 1.37e-002
  0.014005	  0.118003	  0.072003	  0.795989	
  0.034004	  0.038004	  0.054004	  0.873988	
  0.084003	  0.867988	  0.016005	  0.032004	
  0.184001	  0.240000	  0.034004	  0.541994	
  0.078004	  0.479995	  0.323998	  0.118003	
  0.525995	  0.180001	  0.002005	  0.291999	
  0.262000	  0.012005	  0.691991	  0.034004	
  0.032004	  0.006005	  0.931986	  0.030004	
  0.941986	  0.032004	  0.018005	  0.008005	
  0.925987	  0.010005	  0.054004	  0.010005	
  0.423997	  0.208001	  0.323998	  0.044004	

MOTIF 41 EHF_HUMAN.H11MO.0.B

letter-probability matrix: alength= 4 w= 15 nsites= 29 E= 1.70e-002
  0.250000	  0.208001	  0.383997	  0.158002	
  0.445996	  0.156002	  0.166002	  0.232000	
  0.843988	  0.006005	  0.008005	  0.142002	
  0.142002	  0.449996	  0.192001	  0.216001	
  0.194001	  0.511995	  0.293999	  0.000005	
  0.753990	  0.228000	  0.018005	  0.000005	
  0.000005	  0.000005	  0.999985	  0.000005	
  0.002005	  0.000005	  0.997985	  0.000005	
  0.997985	  0.000005	  0.002005	  0.000005	
  0.997985	  0.000005	  0.000005	  0.002005	
  0.226001	  0.008005	  0.765990	  0.000005	
  0.032004	  0.184001	  0.042004	  0.741990	
  0.270000	  0.102003	  0.405997	  0.222001	
  0.250000	  0.246000	  0.407997	  0.096003	
  0.168002	  0.359998	  0.353998	  0.118003	

MOTIF 42 SMAD2_HUMAN.H11MO.0.A

letter-probability matrix: alength= 4 w= 12 nsites= 120 E= 1.96e-002
  0.214001	  0.074003	  0.048004	  0.663992	
  0.044004	  0.074003	  0.853988	  0.028005	
  0.052004	  0.120003	  0.146002	  0.681991	
  0.004005	  0.965986	  0.008005	  0.022005	
  0.020005	  0.020005	  0.000005	  0.959986	
  0.122003	  0.216001	  0.603993	  0.058004	
  0.162002	  0.268000	  0.250000	  0.319999	
  0.032004	  0.899987	  0.028004	  0.040004	
  0.535994	  0.118003	  0.054004	  0.291999	
  0.048004	  0.803989	  0.110003	  0.038004	
  0.160002	  0.603993	  0.008005	  0.228001	
  0.092003	  0.262000	  0.108003	  0.537994	

MOTIF 43 TFAP4_HUMAN.H11MO.0.A

letter-probability matrix: alength= 4 w= 10 nsites= 68 E= 1.96e-002
  0.142002	  0.513995	  0.064004	  0.279999	
  0.004005	  0.995985	  0.000005	  0.000005	
  0.991985	  0.000005	  0.000005	  0.008005	
  0.000005	  0.012005	  0.979985	  0.008005	
  0.010005	  0.973985	  0.016005	  0.000005	
  0.002005	  0.002005	  0.002005	  0.993985	
  0.000005	  0.000005	  0.997985	  0.002005	
  0.274000	  0.128002	  0.180001	  0.417997	
  0.056004	  0.058004	  0.361998	  0.523995	
  0.078004	  0.343998	  0.218001	  0.359998	

MOTIF 44 NFAC1_HUMAN.H11MO.0.B

letter-probability matrix: alength= 4 w= 15 nsites= 52 E= 2.11e-002
  0.481995	  0.230000	  0.234000	  0.054004	
  0.393997	  0.050004	  0.060004	  0.495995	
  0.084003	  0.008005	  0.903987	  0.004005	
  0.014005	  0.046004	  0.929986	  0.010005	
  0.945986	  0.012005	  0.036004	  0.006005	
  0.809989	  0.068004	  0.104003	  0.018005	
  0.821989	  0.068004	  0.084003	  0.026004	
  0.499995	  0.166002	  0.268000	  0.066004	
  0.493995	  0.052004	  0.142002	  0.311999	
  0.355998	  0.238000	  0.345998	  0.060004	
  0.487995	  0.088003	  0.044004	  0.379997	
  0.264000	  0.030004	  0.547994	  0.158002	
  0.537994	  0.122002	  0.222000	  0.118003	
  0.429996	  0.317999	  0.188001	  0.064004	
  0.449996	  0.120003	  0.138002	  0.291999	

MOTIF 45 ASCL1_HUMAN.H11MO.0.A

letter-probability matrix: alength= 4 w= 14 nsites= 99 E= 2.20e-002
  0.189585	  0.437496	  0.175001	  0.197918	
  0.218751	  0.245833	  0.160418	  0.374997	
  0.220834	  0.254167	  0.427080	  0.097920	
  0.006255	  0.981235	  0.004172	  0.008338	
  0.981235	  0.004172	  0.000005	  0.014588	
  0.006255	  0.614576	  0.358331	  0.020838	
  0.008338	  0.979151	  0.002088	  0.010422	
  0.008338	  0.002088	  0.002088	  0.987485	
  0.004172	  0.004172	  0.977068	  0.014588	
  0.008338	  0.781239	  0.083337	  0.127086	
  0.081254	  0.420830	  0.006255	  0.491662	
  0.102086	  0.385414	  0.274999	  0.237500	
  0.131253	  0.491662	  0.097920	  0.279166	
  0.166668	  0.406247	  0.152085	  0.275000	

MOTIF 46 SMCA1_HUMAN.H11MO.0.C

letter-probability matrix: alength= 4 w= 12 nsites= 138 E= 2.39e-002
  0.238096	  0.494325	  0.179140	  0.088439	
  0.448975	  0.501128	  0.015878	  0.034019	
  0.596364	  0.126987	  0.090706	  0.185943	
  0.537409	  0.000006	  0.437637	  0.024948	
  0.045356	  0.024948	  0.918352	  0.011343	
  0.920620	  0.027216	  0.040821	  0.011343	
  0.954633	  0.009076	  0.018146	  0.018146	
  0.090707	  0.040821	  0.721078	  0.147395	
  0.609969	  0.344669	  0.024948	  0.020413	
  0.857129	  0.043089	  0.056694	  0.043089	
  0.258503	  0.054426	  0.056694	  0.630377	
  0.224490	  0.174605	  0.380949	  0.219955	

MOTIF 47 TYY1_HUMAN.H11MO.0.A

letter-probability matrix: alength= 4 w= 12 nsites= 26 E= 2.97e-002
  0.209714	  0.635753	  0.092719	  0.061814	
  0.969079	  0.000005	  0.030910	  0.000006	
  0.958042	  0.015458	  0.011043	  0.015458	
  0.298012	  0.103756	  0.549662	  0.048570	
  0.995569	  0.000005	  0.002213	  0.002213	
  0.000006	  0.002213	  0.006628	  0.991154	
  0.000006	  0.000005	  0.999983	  0.000006	
  0.011043	  0.000005	  0.980116	  0.008835	
  0.024288	  0.969079	  0.000005	  0.006628	
  0.030910	  0.128038	  0.708599	  0.132453	
  0.105964	  0.119208	  0.701977	  0.072852	
  0.128038	  0.743918	  0.050777	  0.077267	

MOTIF 48 ATOH1_HUMAN.H11MO.0.B

letter-probability matrix: alength= 4 w= 9 nsites= 33 E= 3.82e-002
  0.533994	  0.042004	  0.377997	  0.046004	
  0.323999	  0.154002	  0.521994	  0.000005	
  0.002005	  0.995985	  0.002005	  0.000005	
  0.997985	  0.000005	  0.000005	  0.002005	
  0.000005	  0.008005	  0.973985	  0.018005	
  0.585993	  0.379997	  0.034004	  0.000005	
  0.018005	  0.006005	  0.002005	  0.973986	
  0.002005	  0.000005	  0.989985	  0.008005	
  0.032004	  0.110003	  0.721990	  0.136002	

MOTIF 49 ETS2_HUMAN.H11MO.0.B

letter-probability matrix: alength= 4 w= 13 nsites= 190 E= 3.85e-002
  0.230000	  0.140002	  0.435996	  0.194001	
  0.317999	  0.146002	  0.345998	  0.190001	
  0.321999	  0.279999	  0.297999	  0.100003	
  0.473996	  0.076003	  0.365998	  0.084003	
  0.192001	  0.008005	  0.751990	  0.048004	
  0.004005	  0.010005	  0.967986	  0.018005	
  0.981985	  0.016005	  0.000005	  0.002005	
  0.953986	  0.018005	  0.024005	  0.004005	
  0.381997	  0.084003	  0.519995	  0.014005	
  0.391997	  0.262000	  0.198001	  0.148002	
  0.421997	  0.048004	  0.459996	  0.070004	
  0.329998	  0.086003	  0.495995	  0.088003	
  0.495995	  0.100003	  0.319999	  0.084003	

MOTIF 50 ZEB1_HUMAN.H11MO.0.A

letter-probability matrix: alength= 4 w= 10 nsites= 176 E= 4.06e-002
  0.050004	  0.273999	  0.435996	  0.240000	
  0.361998	  0.339998	  0.228000	  0.070004	
  0.174002	  0.811989	  0.004005	  0.010005	
  0.973986	  0.002005	  0.002005	  0.022005	
  0.022005	  0.004005	  0.951986	  0.022005	
  0.010005	  0.004005	  0.967986	  0.018005	
  0.146002	  0.014005	  0.006005	  0.833988	
  0.313999	  0.006005	  0.671991	  0.008005	
  0.439996	  0.080003	  0.144002	  0.335998	
  0.208001	  0.138002	  0.601993	  0.052004	

MOTIF 51 NFAC2_HUMAN.H11MO.0.B

letter-probability matrix: alength= 4 w= 9 nsites= 115 E= 4.44e-002
  0.256322	  0.056389	  0.145301	  0.541988	
  0.000029	  0.000029	  0.999912	  0.000029	
  0.000029	  0.000029	  0.999912	  0.000029	
  0.999913	  0.000029	  0.000029	  0.000029	
  0.972348	  0.000029	  0.027593	  0.000029	
  0.951899	  0.016765	  0.031307	  0.000029	
  0.795595	  0.058112	  0.061065	  0.085228	
  0.297198	  0.133242	  0.098786	  0.470774	
  0.159866	  0.235133	  0.171143	  0.433857	

MOTIF 52 RFX5_HUMAN.H11MO.0.A

letter-probability matrix: alength= 4 w= 20 nsites= 131 E= 4.90e-002
  0.190001	  0.218001	  0.477995	  0.114003	
  0.128003	  0.160002	  0.230000	  0.481995	
  0.132002	  0.533994	  0.184001	  0.150002	
  0.489995	  0.210001	  0.196001	  0.104003	
  0.090003	  0.333998	  0.349998	  0.226001	
  0.080004	  0.573993	  0.114003	  0.232000	
  0.256000	  0.068004	  0.210001	  0.465996	
  0.020005	  0.012005	  0.959986	  0.008005	
  0.010005	  0.080003	  0.054004	  0.855988	
  0.090003	  0.134002	  0.016005	  0.759990	
  0.150002	  0.044004	  0.693991	  0.112003	
  0.024005	  0.905987	  0.008005	  0.062004	
  0.016005	  0.433996	  0.020005	  0.529994	
  0.625993	  0.016005	  0.333998	  0.024005	
  0.128003	  0.036004	  0.645992	  0.190001	
  0.050004	  0.056004	  0.869988	  0.024005	
  0.142002	  0.393997	  0.313999	  0.150002	
  0.531994	  0.156002	  0.210001	  0.102003	
  0.307999	  0.108003	  0.519995	  0.064004	
  0.549994	  0.148002	  0.220001	  0.082003	
```
