## Supplementary material for "The cistrome response to hypoxia in human umbilical vein endothelial cells": Singh--Bass_Supplemental_FILE_S2: best_site.narrowPeak

```
chr10	7956677	7956685	ATGASTCA	450	-	13.7831	1.57e-05	0.0201	3
chr6	8047638	8047646	ATGASTCA	450	-	13.7831	1.57e-05	0.0201	3
chr11	28343502	28343510	ATGASTCA	450	+	13.7831	1.57e-05	0.0201	3
chr2	30127755	30127763	ATGASTCA	450	-	13.7831	1.57e-05	0.0201	3
chr14	31859058	31859066	ATGASTCA	450	-	13.7831	1.57e-05	0.0201	3
chr9	34150419	34150427	ATGASTCA	450	-	13.7831	1.57e-05	0.0201	3
chr1	51220530	51220538	ATGASTCA	450	-	13.7831	1.57e-05	0.0201	3
chr8	54446266	54446274	ATGASTCA	450	+	13.7831	1.57e-05	0.0201	3
chr17	56222448	56222456	ATGASTCA	450	+	13.7831	1.57e-05	0.0201	3
chr16	56813069	56813077	ATGASTCA	450	+	13.7831	1.57e-05	0.0201	3
chr3	65995338	65995346	ATGASTCA	450	-	13.7831	1.57e-05	0.0201	3
chr10	70276414	70276422	ATGASTCA	450	+	13.7831	1.57e-05	0.0201	3
chr12	113408085	113408093	ATGASTCA	450	-	13.7831	1.57e-05	0.0201	3
chr11	128180658	128180666	ATGASTCA	450	+	13.7831	1.57e-05	0.0201	3
chr3	146551327	146551335	ATGASTCA	450	+	13.7831	1.57e-05	0.0201	3
chr2	190759843	190759851	ATGASTCA	450	+	13.7831	1.57e-05	0.0201	3
chr22	45246550	45246558	ATGASTCA	450	-	13.0241	3.13e-05	0.0214	3
chr2	63432571	63432579	ATGASTCA	450	+	13.0241	3.13e-05	0.0214	3
chr11	132158885	132158893	ATGASTCA	450	+	13.0241	3.13e-05	0.0214	3
chr3	156773018	156773026	ATGASTCA	450	+	13.0241	3.13e-05	0.0214	3
chr2	170052242	170052250	ATGASTCA	450	-	13.0241	3.13e-05	0.0214	3
chr1	234659737	234659745	ATGASTCA	450	+	13.0241	3.13e-05	0.0214	3
chr1	234861405	234861413	ATGASTCA	450	-	13.0241	3.13e-05	0.0214	3
chr7	818478	818486	ATGASTCA	450	-	12.6747	4.74e-05	0.0295	3
chr20	58310713	58310721	ATGASTCA	450	+	12.6747	4.74e-05	0.0295	3
chr3	141979208	141979216	ATGASTCA	450	+	12.6747	4.74e-05	0.0295	3
chr4	17033165	17033173	ATGASTCA	450	-	12.4458	6.35e-05	0.0334	3
chr2	37181952	37181960	ATGASTCA	450	-	12.4458	6.35e-05	0.0334	3
chr12	42360957	42360965	ATGASTCA	450	-	12.4458	6.35e-05	0.0334	3
chr19	44692292	44692300	ATGASTCA	450	+	12.4458	6.35e-05	0.0334	3
chr15	55357946	55357954	ATGASTCA	450	-	12.4458	6.35e-05	0.0334	3
chr8	58946223	58946231	ATGASTCA	450	+	12.4458	6.35e-05	0.0334	3
chr6	53315575	53315583	ATGASTCA	450	+	11.9157	7.96e-05	0.0389	3
chr18	62191341	62191349	ATGASTCA	450	-	11.9157	7.96e-05	0.0389	3
chr3	187913839	187913847	ATGASTCA	450	+	11.9157	7.96e-05	0.0389	3
chr10	31147433	31147441	ATGASTCA	450	-	11.8675	9.49e-05	0.0405	3
chr3	47605906	47605914	ATGASTCA	450	+	11.8675	9.49e-05	0.0405	3
chr9	108951770	108951778	ATGASTCA	450	+	11.8675	9.49e-05	0.0405	3
```
