## Supplementary material for "The cistrome response to hypoxia in human umbilical vein endothelial cells": Singh--Bass_Supplemental_FILE_S2: fimo.gff

```
##gff-version 3
chr10	fimo	nucleotide_motif	31147433	31147440	40.2	-	.	Name=ATGASTCA_chr10-;Alias=MEME-2;ID=ATGASTCA-MEME-2-1-chr10;pvalue=9.49e-05;qvalue=0.0405;sequence=GTGACTCA;
chr10	fimo	nucleotide_motif	70276414	70276421	48	+	.	Name=ATGASTCA_chr10+;Alias=MEME-2;ID=ATGASTCA-MEME-2-1-chr10;pvalue=1.57e-05;qvalue=0.0201;sequence=ATGACTCA;
chr10	fimo	nucleotide_motif	70276415	70276422	45	-	.	Name=ATGASTCA_chr10-;Alias=MEME-2;ID=ATGASTCA-MEME-2-2-chr10;pvalue=3.13e-05;qvalue=0.0214;sequence=ATGAGTCA;
chr10	fimo	nucleotide_motif	7956677	7956684	48	-	.	Name=ATGASTCA_chr10-;Alias=MEME-2;ID=ATGASTCA-MEME-2-1-chr10;pvalue=1.57e-05;qvalue=0.0201;sequence=ATGACTCA;
chr11	fimo	nucleotide_motif	128180658	128180665	48	+	.	Name=ATGASTCA_chr11+;Alias=MEME-2;ID=ATGASTCA-MEME-2-1-chr11;pvalue=1.57e-05;qvalue=0.0201;sequence=ATGACTCA;
chr11	fimo	nucleotide_motif	132158885	132158892	45	+	.	Name=ATGASTCA_chr11+;Alias=MEME-2;ID=ATGASTCA-MEME-2-1-chr11;pvalue=3.13e-05;qvalue=0.0214;sequence=ATGAGTCA;
chr11	fimo	nucleotide_motif	132158886	132158893	40.2	-	.	Name=ATGASTCA_chr11-;Alias=MEME-2;ID=ATGASTCA-MEME-2-2-chr11;pvalue=9.49e-05;qvalue=0.0405;sequence=GTGACTCA;
chr11	fimo	nucleotide_motif	28343502	28343509	48	+	.	Name=ATGASTCA_chr11+;Alias=MEME-2;ID=ATGASTCA-MEME-2-1-chr11;pvalue=1.57e-05;qvalue=0.0201;sequence=ATGACTCA;
chr12	fimo	nucleotide_motif	113408085	113408092	48	-	.	Name=ATGASTCA_chr12-;Alias=MEME-2;ID=ATGASTCA-MEME-2-1-chr12;pvalue=1.57e-05;qvalue=0.0201;sequence=ATGACTCA;
chr1	fimo	nucleotide_motif	234659737	234659744	45	+	.	Name=ATGASTCA_chr1+;Alias=MEME-2;ID=ATGASTCA-MEME-2-1-chr1;pvalue=3.13e-05;qvalue=0.0214;sequence=ATGAGTCA;
chr1	fimo	nucleotide_motif	234861405	234861412	45	-	.	Name=ATGASTCA_chr1-;Alias=MEME-2;ID=ATGASTCA-MEME-2-1-chr1;pvalue=3.13e-05;qvalue=0.0214;sequence=ATGAGTCA;
chr1	fimo	nucleotide_motif	234861404	234861411	40.2	+	.	Name=ATGASTCA_chr1+;Alias=MEME-2;ID=ATGASTCA-MEME-2-2-chr1;pvalue=9.49e-05;qvalue=0.0405;sequence=GTGACTCA;
chr12	fimo	nucleotide_motif	42360957	42360964	42	-	.	Name=ATGASTCA_chr12-;Alias=MEME-2;ID=ATGASTCA-MEME-2-1-chr12;pvalue=6.35e-05;qvalue=0.0334;sequence=ATGATTCA;
chr14	fimo	nucleotide_motif	31859058	31859065	48	-	.	Name=ATGASTCA_chr14-;Alias=MEME-2;ID=ATGASTCA-MEME-2-1-chr14;pvalue=1.57e-05;qvalue=0.0201;sequence=ATGACTCA;
chr14	fimo	nucleotide_motif	31859057	31859064	45	+	.	Name=ATGASTCA_chr14+;Alias=MEME-2;ID=ATGASTCA-MEME-2-2-chr14;pvalue=3.13e-05;qvalue=0.0214;sequence=ATGAGTCA;
chr1	fimo	nucleotide_motif	51220530	51220537	48	-	.	Name=ATGASTCA_chr1-;Alias=MEME-2;ID=ATGASTCA-MEME-2-1-chr1;pvalue=1.57e-05;qvalue=0.0201;sequence=ATGACTCA;
chr15	fimo	nucleotide_motif	55357946	55357953	42	-	.	Name=ATGASTCA_chr15-;Alias=MEME-2;ID=ATGASTCA-MEME-2-1-chr15;pvalue=6.35e-05;qvalue=0.0334;sequence=ATGATTCA;
chr16	fimo	nucleotide_motif	56813069	56813076	48	+	.	Name=ATGASTCA_chr16+;Alias=MEME-2;ID=ATGASTCA-MEME-2-1-chr16;pvalue=1.57e-05;qvalue=0.0201;sequence=ATGACTCA;
chr17	fimo	nucleotide_motif	56222448	56222455	48	+	.	Name=ATGASTCA_chr17+;Alias=MEME-2;ID=ATGASTCA-MEME-2-1-chr17;pvalue=1.57e-05;qvalue=0.0201;sequence=ATGACTCA;
chr18	fimo	nucleotide_motif	62191341	62191348	41	-	.	Name=ATGASTCA_chr18-;Alias=MEME-2;ID=ATGASTCA-MEME-2-1-chr18;pvalue=7.96e-05;qvalue=0.0389;sequence=ATTAGTCA;
chr19	fimo	nucleotide_motif	44692292	44692299	42	+	.	Name=ATGASTCA_chr19+;Alias=MEME-2;ID=ATGASTCA-MEME-2-1-chr19;pvalue=6.35e-05;qvalue=0.0334;sequence=ATGATTCA;
chr20	fimo	nucleotide_motif	58310713	58310720	43.2	+	.	Name=ATGASTCA_chr20+;Alias=MEME-2;ID=ATGASTCA-MEME-2-1-chr20;pvalue=4.74e-05;qvalue=0.0295;sequence=ATTACTCA;
chr2	fimo	nucleotide_motif	170052242	170052249	45	-	.	Name=ATGASTCA_chr2-;Alias=MEME-2;ID=ATGASTCA-MEME-2-1-chr2;pvalue=3.13e-05;qvalue=0.0214;sequence=ATGAGTCA;
chr2	fimo	nucleotide_motif	190759843	190759850	48	+	.	Name=ATGASTCA_chr2+;Alias=MEME-2;ID=ATGASTCA-MEME-2-1-chr2;pvalue=1.57e-05;qvalue=0.0201;sequence=ATGACTCA;
chr2	fimo	nucleotide_motif	190759844	190759851	45	-	.	Name=ATGASTCA_chr2-;Alias=MEME-2;ID=ATGASTCA-MEME-2-2-chr2;pvalue=3.13e-05;qvalue=0.0214;sequence=ATGAGTCA;
chr22	fimo	nucleotide_motif	45246550	45246557	45	-	.	Name=ATGASTCA_chr22-;Alias=MEME-2;ID=ATGASTCA-MEME-2-1-chr22;pvalue=3.13e-05;qvalue=0.0214;sequence=ATGAGTCA;
chr22	fimo	nucleotide_motif	45246549	45246556	40.2	+	.	Name=ATGASTCA_chr22+;Alias=MEME-2;ID=ATGASTCA-MEME-2-2-chr22;pvalue=9.49e-05;qvalue=0.0405;sequence=GTGACTCA;
chr2	fimo	nucleotide_motif	30127755	30127762	48	-	.	Name=ATGASTCA_chr2-;Alias=MEME-2;ID=ATGASTCA-MEME-2-1-chr2;pvalue=1.57e-05;qvalue=0.0201;sequence=ATGACTCA;
chr2	fimo	nucleotide_motif	30127754	30127761	45	+	.	Name=ATGASTCA_chr2+;Alias=MEME-2;ID=ATGASTCA-MEME-2-2-chr2;pvalue=3.13e-05;qvalue=0.0214;sequence=atgagtca;
chr2	fimo	nucleotide_motif	37181952	37181959	42	-	.	Name=ATGASTCA_chr2-;Alias=MEME-2;ID=ATGASTCA-MEME-2-1-chr2;pvalue=6.35e-05;qvalue=0.0334;sequence=ATGATTCA;
chr2	fimo	nucleotide_motif	63432571	63432578	45	+	.	Name=ATGASTCA_chr2+;Alias=MEME-2;ID=ATGASTCA-MEME-2-1-chr2;pvalue=3.13e-05;qvalue=0.0214;sequence=ATGAGTCA;
chr3	fimo	nucleotide_motif	141979208	141979215	43.2	+	.	Name=ATGASTCA_chr3+;Alias=MEME-2;ID=ATGASTCA-MEME-2-1-chr3;pvalue=4.74e-05;qvalue=0.0295;sequence=attactca;
chr3	fimo	nucleotide_motif	146551327	146551334	48	+	.	Name=ATGASTCA_chr3+;Alias=MEME-2;ID=ATGASTCA-MEME-2-1-chr3;pvalue=1.57e-05;qvalue=0.0201;sequence=ATGACTCA;
chr3	fimo	nucleotide_motif	146551328	146551335	45	-	.	Name=ATGASTCA_chr3-;Alias=MEME-2;ID=ATGASTCA-MEME-2-2-chr3;pvalue=3.13e-05;qvalue=0.0214;sequence=ATGAGTCA;
chr3	fimo	nucleotide_motif	156773018	156773025	45	+	.	Name=ATGASTCA_chr3+;Alias=MEME-2;ID=ATGASTCA-MEME-2-1-chr3;pvalue=3.13e-05;qvalue=0.0214;sequence=ATGAGTCA;
chr3	fimo	nucleotide_motif	187913839	187913846	41	+	.	Name=ATGASTCA_chr3+;Alias=MEME-2;ID=ATGASTCA-MEME-2-1-chr3;pvalue=7.96e-05;qvalue=0.0389;sequence=attagtca;
chr3	fimo	nucleotide_motif	47605906	47605913	40.2	+	.	Name=ATGASTCA_chr3+;Alias=MEME-2;ID=ATGASTCA-MEME-2-1-chr3;pvalue=9.49e-05;qvalue=0.0405;sequence=gtgactca;
chr3	fimo	nucleotide_motif	65995338	65995345	48	-	.	Name=ATGASTCA_chr3-;Alias=MEME-2;ID=ATGASTCA-MEME-2-1-chr3;pvalue=1.57e-05;qvalue=0.0201;sequence=ATGACTCA;
chr3	fimo	nucleotide_motif	65995337	65995344	45	+	.	Name=ATGASTCA_chr3+;Alias=MEME-2;ID=ATGASTCA-MEME-2-2-chr3;pvalue=3.13e-05;qvalue=0.0214;sequence=ATGAGTCA;
chr4	fimo	nucleotide_motif	17033165	17033172	42	-	.	Name=ATGASTCA_chr4-;Alias=MEME-2;ID=ATGASTCA-MEME-2-1-chr4;pvalue=6.35e-05;qvalue=0.0334;sequence=ATGATTCA;
chr6	fimo	nucleotide_motif	53315575	53315582	41	+	.	Name=ATGASTCA_chr6+;Alias=MEME-2;ID=ATGASTCA-MEME-2-1-chr6;pvalue=7.96e-05;qvalue=0.0389;sequence=ATTAGTCA;
chr6	fimo	nucleotide_motif	8047638	8047645	48	-	.	Name=ATGASTCA_chr6-;Alias=MEME-2;ID=ATGASTCA-MEME-2-1-chr6;pvalue=1.57e-05;qvalue=0.0201;sequence=ATGACTCA;
chr7	fimo	nucleotide_motif	818478	818485	43.2	-	.	Name=ATGASTCA_chr7-;Alias=MEME-2;ID=ATGASTCA-MEME-2-1-chr7;pvalue=4.74e-05;qvalue=0.0295;sequence=ATTACTCA;
chr8	fimo	nucleotide_motif	54446266	54446273	48	+	.	Name=ATGASTCA_chr8+;Alias=MEME-2;ID=ATGASTCA-MEME-2-1-chr8;pvalue=1.57e-05;qvalue=0.0201;sequence=ATGACTCA;
chr8	fimo	nucleotide_motif	54446267	54446274	45	-	.	Name=ATGASTCA_chr8-;Alias=MEME-2;ID=ATGASTCA-MEME-2-2-chr8;pvalue=3.13e-05;qvalue=0.0214;sequence=ATGAGTCA;
chr8	fimo	nucleotide_motif	58946223	58946230	42	+	.	Name=ATGASTCA_chr8+;Alias=MEME-2;ID=ATGASTCA-MEME-2-1-chr8;pvalue=6.35e-05;qvalue=0.0334;sequence=ATGATTCA;
chr9	fimo	nucleotide_motif	108951770	108951777	40.2	+	.	Name=ATGASTCA_chr9+;Alias=MEME-2;ID=ATGASTCA-MEME-2-1-chr9;pvalue=9.49e-05;qvalue=0.0405;sequence=gtgactca;
chr9	fimo	nucleotide_motif	34150419	34150426	48	-	.	Name=ATGASTCA_chr9-;Alias=MEME-2;ID=ATGASTCA-MEME-2-1-chr9;pvalue=1.57e-05;qvalue=0.0201;sequence=ATGACTCA;
```
