## Supplementary material for "The cistrome response to hypoxia in human umbilical vein endothelial cells": Singh--Bass_Supplemental_FILE_S2: best_site.narrowPeak

```
chr1	58652760	58652768	3-CASAGWKK	450	-	11.76	1.52e-05	0.105	3
chr7	149985083	149985091	3-CASAGWKK	450	-	11.76	1.52e-05	0.105	3
chr6	8047654	8047662	3-CASAGWKK	450	+	11.72	3.09e-05	0.105	3
chr11	75627073	75627081	3-CASAGWKK	450	-	11.72	3.09e-05	0.105	3
chr11	119178470	119178478	3-CASAGWKK	450	+	11.72	3.09e-05	0.105	3
chr1	185368544	185368552	3-CASAGWKK	450	-	11.72	3.09e-05	0.105	3
chr2	119823945	119823953	3-CASAGWKK	450	-	11.11	4.62e-05	0.117	3
chr5	132283603	132283611	3-CASAGWKK	450	-	11.11	4.62e-05	0.117	3
chr6	50792075	50792083	3-CASAGWKK	450	+	11.09	6.14e-05	0.125	3
chr3	169218570	169218578	3-CASAGWKK	450	+	11.09	6.14e-05	0.125	3
chr16	3131957	3131965	3-CASAGWKK	450	-	11.08	7.62e-05	0.141	3
```
