## Supplementary material for "The cistrome response to hypoxia in human umbilical vein endothelial cells": Singh--Bass_Supplemental_FILE_S2: fimo.gff

```
##gff-version 3
chr11	fimo	nucleotide_motif	119178470	119178477	45.1	+	.	Name=3-CASAGWKK_chr11+;Alias=STREME-3;ID=3-CASAGWKK-STREME-3-1-chr11;pvalue=3.09e-05;qvalue=0.105;sequence=cacagttt;
chr11	fimo	nucleotide_motif	75627073	75627080	45.1	-	.	Name=3-CASAGWKK_chr11-;Alias=STREME-3;ID=3-CASAGWKK-STREME-3-1-chr11;pvalue=3.09e-05;qvalue=0.105;sequence=CACAGTTT;
chr1	fimo	nucleotide_motif	185368544	185368551	45.1	-	.	Name=3-CASAGWKK_chr1-;Alias=STREME-3;ID=3-CASAGWKK-STREME-3-1-chr1;pvalue=3.09e-05;qvalue=0.105;sequence=CACAGTTT;
chr1	fimo	nucleotide_motif	58652760	58652767	48.2	-	.	Name=3-CASAGWKK_chr1-;Alias=STREME-3;ID=3-CASAGWKK-STREME-3-1-chr1;pvalue=1.52e-05;qvalue=0.105;sequence=CACAGTGT;
chr16	fimo	nucleotide_motif	3131957	3131964	41.2	-	.	Name=3-CASAGWKK_chr16-;Alias=STREME-3;ID=3-CASAGWKK-STREME-3-1-chr16;pvalue=7.62e-05;qvalue=0.141;sequence=CACAGTGG;
chr2	fimo	nucleotide_motif	119823945	119823952	43.3	-	.	Name=3-CASAGWKK_chr2-;Alias=STREME-3;ID=3-CASAGWKK-STREME-3-1-chr2;pvalue=4.62e-05;qvalue=0.117;sequence=CACAGAGT;
chr3	fimo	nucleotide_motif	169218570	169218577	42.1	+	.	Name=3-CASAGWKK_chr3+;Alias=STREME-3;ID=3-CASAGWKK-STREME-3-1-chr3;pvalue=6.14e-05;qvalue=0.125;sequence=CAGAGTGT;
chr5	fimo	nucleotide_motif	132283603	132283610	43.3	-	.	Name=3-CASAGWKK_chr5-;Alias=STREME-3;ID=3-CASAGWKK-STREME-3-1-chr5;pvalue=4.62e-05;qvalue=0.117;sequence=CACAGAGT;
chr6	fimo	nucleotide_motif	50792075	50792082	42.1	+	.	Name=3-CASAGWKK_chr6+;Alias=STREME-3;ID=3-CASAGWKK-STREME-3-1-chr6;pvalue=6.14e-05;qvalue=0.125;sequence=CAGAGTGT;
chr6	fimo	nucleotide_motif	8047654	8047661	45.1	+	.	Name=3-CASAGWKK_chr6+;Alias=STREME-3;ID=3-CASAGWKK-STREME-3-1-chr6;pvalue=3.09e-05;qvalue=0.105;sequence=cacagttt;
chr7	fimo	nucleotide_motif	149985083	149985090	48.2	-	.	Name=3-CASAGWKK_chr7-;Alias=STREME-3;ID=3-CASAGWKK-STREME-3-1-chr7;pvalue=1.52e-05;qvalue=0.105;sequence=CACAGTGT;
```
