## Supplementary material for "The cistrome response to hypoxia in human umbilical vein endothelial cells": Singh--Bass_Supplemental_FILE_S2: meme.txt

```
********************************************************************************
MEME - Motif discovery tool
********************************************************************************
MEME version 5.5.5 (Release date: Thu Sep 14 08:48:04 2023 +1000)

For further information on how to interpret these results please access https://meme-suite.org/meme.
To get a copy of the MEME Suite software please access https://meme-suite.org.

********************************************************************************


********************************************************************************
REFERENCE
********************************************************************************
If you use this program in your research, please cite:

Timothy L. Bailey and Charles Elkan,
"Fitting a mixture model by expectation maximization to
discover motifs in biopolymers",
Proceedings of the Second International Conference on Intelligent Systems
for Molecular Biology, pp. 28-36, AAAI Press, Menlo Park, California, 1994.
********************************************************************************


********************************************************************************
TRAINING SET
********************************************************************************
PRIMARY SEQUENCES= cluster_3_coord_nodup.txt.fa
CONTROL SEQUENCES= --none--
ALPHABET= ACGT
Sequence name            Weight Length  Sequence name            Weight Length  
-------------            ------ ------  -------------            ------ ------  
chr10:103830336-10383036 1.0000     30  chr10:110361037-11036106 1.0000     30  
chr10:114009264-11400929 1.0000     30  chr10:114877212-11487724 1.0000     30  
chr10:115651449-11565147 1.0000     30  chr10:124560507-12456053 1.0000     30  
chr10:13589492-13589522( 1.0000     30  chr10:16899852-16899882( 1.0000     30  
chr10:17249935-17249965( 1.0000     30  chr10:31147423-31147453( 1.0000     30  
chr10:33116356-33116386( 1.0000     30  chr10:44820764-44820794( 1.0000     30  
chr10:50536895-50536925( 1.0000     30  chr10:51468485-51468515( 1.0000     30  
chr10:60964665-60964695( 1.0000     30  chr10:62264938-62264968( 1.0000     30  
chr10:70276407-70276437( 1.0000     30  chr10:71792919-71792949( 1.0000     30  
chr10:72612467-72612497( 1.0000     30  chr10:77785093-77785123( 1.0000     30  
chr10:7956670-7956700(+) 1.0000     30  chr10:86100658-86100688( 1.0000     30  
chr10:86868496-86868526( 1.0000     30  chr10:92640301-92640331( 1.0000     30  
chr10:96258091-96258121( 1.0000     30  chr10:97454908-97454938( 1.0000     30  
chr10:98425870-98425900( 1.0000     30  chr11:10208213-10208243( 1.0000     30  
chr11:102599676-10259970 1.0000     30  chr11:102640414-10264044 1.0000     30  
chr11:106078297-10607832 1.0000     30  chr11:110305918-11030594 1.0000     30  
chr11:113494210-11349424 1.0000     30  chr11:114076063-11407609 1.0000     30  
chr11:117202613-11720264 1.0000     30  chr11:117819244-11781927 1.0000     30  
chr11:119178449-11917847 1.0000     30  chr11:120229960-12022999 1.0000     30  
chr11:121063906-12106393 1.0000     30  chr11:128180650-12818068 1.0000     30  
chr11:132158884-13215891 1.0000     30  chr11:16252575-16252605( 1.0000     30  
chr1:11907820-11907850(+ 1.0000     30  chr11:2305511-2305541(+) 1.0000     30  
chr1:12604390-12604420(+ 1.0000     30  chr11:26285040-26285070( 1.0000     30  
chr11:28343496-28343526( 1.0000     30  chr11:3073198-3073228(+) 1.0000     30  
chr11:36035153-36035183( 1.0000     30  chr11:44415372-44415402( 1.0000     30  
chr1:145927172-145927202 1.0000     30  chr1:150281404-150281434 1.0000     30  
chr1:150922658-150922688 1.0000     30  chr1:152399233-152399263 1.0000     30  
chr1:154151550-154151580 1.0000     30  chr1:155938295-155938325 1.0000     30  
chr1:16056261-16056291(+ 1.0000     30  chr11:60844312-60844342( 1.0000     30  
chr11:61747838-61747868( 1.0000     30  chr11:62171432-62171462( 1.0000     30  
chr11:62732984-62733014( 1.0000     30  chr11:6282166-6282196(+) 1.0000     30  
chr11:64230480-64230510( 1.0000     30  chr1:164618013-164618043 1.0000     30  
chr11:65653673-65653703( 1.0000     30  chr11:67507873-67507903( 1.0000     30  
chr11:68009740-68009770( 1.0000     30  chr1:168082427-168082457 1.0000     30  
chr11:73818578-73818608( 1.0000     30  chr1:174040566-174040596 1.0000     30  
chr1:175481301-175481331 1.0000     30  chr11:75627056-75627086( 1.0000     30  
chr11:77136303-77136333( 1.0000     30  chr1:183291958-183291988 1.0000     30  
chr1:185368542-185368572 1.0000     30  chr1:187010744-187010774 1.0000     30  
chr11:87281674-87281704( 1.0000     30  chr11:96705025-96705055( 1.0000     30  
chr12:101570177-10157020 1.0000     30  chr12:104177764-10417779 1.0000     30  
chr12:105705839-10570586 1.0000     30  chr12:108734592-10873462 1.0000     30  
chr12:109053235-10905326 1.0000     30  chr12:109385658-10938568 1.0000     30  
chr12:109448447-10944847 1.0000     30  chr12:110024495-11002452 1.0000     30  
chr12:110585417-11058544 1.0000     30  chr12:111313927-11131395 1.0000     30  
chr12:111945404-11194543 1.0000     30  chr12:113408071-11340810 1.0000     30  
chr12:116390080-11639011 1.0000     30  chr12:119513072-11951310 1.0000     30  
chr1:212288874-212288904 1.0000     30  chr12:124054037-12405406 1.0000     30  
chr12:12684991-12685021( 1.0000     30  chr12:13125248-13125278( 1.0000     30  
chr1:214416450-214416480 1.0000     30  chr1:21535027-21535057(+ 1.0000     30  
chr12:15662908-15662938( 1.0000     30  chr1:223745796-223745826 1.0000     30  
chr1:22625688-22625718(+ 1.0000     30  chr1:233261360-233261390 1.0000     30  
chr1:234212887-234212917 1.0000     30  chr1:234659715-234659745 1.0000     30  
chr1:234861394-234861424 1.0000     30  chr12:40970501-40970531( 1.0000     30  
chr12:42360939-42360969( 1.0000     30  chr12:54759912-54759942( 1.0000     30  
chr12:68317247-68317277( 1.0000     30  chr12:7280680-7280710(+) 1.0000     30  
chr12:8692558-8692588(+) 1.0000     30  chr12:93365729-93365759( 1.0000     30  
chr12:95674895-95674925( 1.0000     30  chr12:96911726-96911756( 1.0000     30  
chr12:97149117-97149147( 1.0000     30  chr13:102537288-10253731 1.0000     30  
chr13:109791505-10979153 1.0000     30  chr13:111194862-11119489 1.0000     30  
chr13:30395590-30395620( 1.0000     30  chr13:31773916-31773946( 1.0000     30  
chr13:32731823-32731853( 1.0000     30  chr13:39863122-39863152( 1.0000     30  
chr1:36133635-36133665(+ 1.0000     30  chr1:37468970-37469000(+ 1.0000     30  
chr13:80742208-80742238( 1.0000     30  chr13:99614704-99614734( 1.0000     30  
chr14:102063304-10206333 1.0000     30  chr14:105108111-10510814 1.0000     30  
chr1:42684293-42684323(+ 1.0000     30  chr14:27366805-27366835( 1.0000     30  
chr14:31859042-31859072( 1.0000     30  chr14:38776225-38776255( 1.0000     30  
chr14:64800237-64800267( 1.0000     30  chr14:68045513-68045543( 1.0000     30  
chr14:71322210-71322240( 1.0000     30  chr14:71402599-71402629( 1.0000     30  
chr14:71863260-71863290( 1.0000     30  chr14:75518898-75518928( 1.0000     30  
chr14:89767930-89767960( 1.0000     30  chr14:90781494-90781524( 1.0000     30  
chr14:91326753-91326783( 1.0000     30  chr14:94637225-94637255( 1.0000     30  
chr14:99687945-99687975( 1.0000     30  chr1:51220530-51220560(+ 1.0000     30  
chr1:53182160-53182190(+ 1.0000     30  chr15:34147479-34147509( 1.0000     30  
chr15:36883808-36883838( 1.0000     30  chr15:38414532-38414562( 1.0000     30  
chr15:40030421-40030451( 1.0000     30  chr15:43872606-43872636( 1.0000     30  
chr15:50316214-50316244( 1.0000     30  chr1:55071659-55071689(+ 1.0000     30  
chr15:53717083-53717113( 1.0000     30  chr15:55357926-55357956( 1.0000     30  
chr15:55648552-55648582( 1.0000     30  chr15:66759092-66759122( 1.0000     30  
chr15:73573850-73573880( 1.0000     30  chr15:78059339-78059369( 1.0000     30  
chr15:78241105-78241135( 1.0000     30  chr1:58652752-58652782(+ 1.0000     30  
chr15:90219703-90219733( 1.0000     30  chr1:6034638-6034668(+)  1.0000     30  
chr16:23060887-23060917( 1.0000     30  chr16:29729416-29729446( 1.0000     30  
chr16:3131938-3131968(+) 1.0000     30  chr16:3654426-3654456(+) 1.0000     30  
chr16:53817334-53817364( 1.0000     30  chr16:56793743-56793773( 1.0000     30  
chr16:56813050-56813080( 1.0000     30  chr1:66207704-66207734(+ 1.0000     30  
chr16:78437528-78437558( 1.0000     30  chr17:11880900-11880930( 1.0000     30  
chr17:17355086-17355116( 1.0000     30  chr17:2812419-2812449(+) 1.0000     30  
chr17:29927786-29927816( 1.0000     30  chr17:31974684-31974714( 1.0000     30  
chr17:32551376-32551406( 1.0000     30  chr17:33674744-33674774( 1.0000     30  
chr17:42002968-42002998( 1.0000     30  chr17:4332459-4332489(+) 1.0000     30  
chr17:47802563-47802593( 1.0000     30  chr17:48351993-48352023( 1.0000     30  
chr17:48497297-48497327( 1.0000     30  chr17:48884844-48884874( 1.0000     30  
chr17:50695261-50695291( 1.0000     30  chr17:56222443-56222473( 1.0000     30  
chr17:56756699-56756729( 1.0000     30  chr17:57295598-57295628( 1.0000     30  
chr17:57480942-57480972( 1.0000     30  chr17:57537639-57537669( 1.0000     30  
chr17:60577719-60577749( 1.0000     30  chr1:76331169-76331199(+ 1.0000     30  
chr17:67995283-67995313( 1.0000     30  chr17:69523439-69523469( 1.0000     30  
chr17:75065910-75065940( 1.0000     30  chr17:76053752-76053782( 1.0000     30  
chr17:76547510-76547540( 1.0000     30  chr17:78986156-78986186( 1.0000     30  
chr17:79728771-79728801( 1.0000     30  chr17:80344436-80344466( 1.0000     30  
chr17:82531736-82531766( 1.0000     30  chr17:879770-879800(+)   1.0000     30  
chr18:12079815-12079845( 1.0000     30  chr1:81681751-81681781(+ 1.0000     30  
chr18:2337746-2337776(+) 1.0000     30  chr18:28736075-28736105( 1.0000     30  
chr18:43587754-43587784( 1.0000     30  chr18:44047817-44047847( 1.0000     30  
chr1:84834644-84834674(+ 1.0000     30  chr18:62191323-62191353( 1.0000     30  
chr1:86884079-86884109(+ 1.0000     30  chr18:839760-839790(+)   1.0000     30  
chr18:8635275-8635305(+) 1.0000     30  chr1:89544172-89544202(+ 1.0000     30  
chr19:17784542-17784572( 1.0000     30  chr19:3126140-3126170(+) 1.0000     30  
chr19:35090672-35090702( 1.0000     30  chr19:41272951-41272981( 1.0000     30  
chr19:44512474-44512504( 1.0000     30  chr19:44692280-44692310( 1.0000     30  
chr19:46671052-46671082( 1.0000     30  chr19:46841893-46841923( 1.0000     30  
chr19:49199033-49199063( 1.0000     30  chr19:50388356-50388386( 1.0000     30  
chr19:50705612-50705642( 1.0000     30  chr19:5791249-5791279(+) 1.0000     30  
chr19:58317653-58317683( 1.0000     30  chr1:99177645-99177675(+ 1.0000     30  
chr20:10309572-10309602( 1.0000     30  chr20:43692132-43692162( 1.0000     30  
chr20:44780319-44780349( 1.0000     30  chr20:52128652-52128682( 1.0000     30  
chr20:58310694-58310724( 1.0000     30  chr20:7936665-7936695(+) 1.0000     30  
chr2:105238116-105238146 1.0000     30  chr2:108170161-108170191 1.0000     30  
chr2:111160913-111160943 1.0000     30  chr2:112465563-112465593 1.0000     30  
chr21:17586029-17586059( 1.0000     30  chr2:119823927-119823957 1.0000     30  
chr21:26090731-26090761( 1.0000     30  chr2:131085631-131085661 1.0000     30  
chr21:33685788-33685818( 1.0000     30  chr2:155369111-155369141 1.0000     30  
chr2:168350538-168350568 1.0000     30  chr2:170052229-170052259 1.0000     30  
chr2:172932085-172932115 1.0000     30  chr2:17643392-17643422(+ 1.0000     30  
chr2:189115262-189115292 1.0000     30  chr2:190759842-190759872 1.0000     30  
chr2:201866174-201866204 1.0000     30  chr2:206915346-206915376 1.0000     30  
chr2:215507317-215507347 1.0000     30  chr2:222025067-222025097 1.0000     30  
chr22:27937635-27937665( 1.0000     30  chr2:234289082-234289112 1.0000     30  
chr22:35684415-35684445( 1.0000     30  chr2:239295590-239295620 1.0000     30  
chr2:240226025-240226055 1.0000     30  chr2:24355060-24355090(+ 1.0000     30  
chr22:45246531-45246561( 1.0000     30  chr22:46314457-46314487( 1.0000     30  
chr2:24809769-24809799(+ 1.0000     30  chr2:26325977-26326007(+ 1.0000     30  
chr2:27855672-27855702(+ 1.0000     30  chr2:30127741-30127771(+ 1.0000     30  
chr2:37181938-37181968(+ 1.0000     30  chr2:45291403-45291433(+ 1.0000     30  
chr2:48357148-48357178(+ 1.0000     30  chr2:63432554-63432584(+ 1.0000     30  
chr2:9201802-9201832(+)  1.0000     30  chr2:96538714-96538744(+ 1.0000     30  
chr2:98891766-98891796(+ 1.0000     30  chr3:106628506-106628536 1.0000     30  
chr3:111978905-111978935 1.0000     30  chr3:113231929-113231959 1.0000     30  
chr3:117323046-117323076 1.0000     30  chr3:120693583-120693613 1.0000     30  
chr3:130659009-130659039 1.0000     30  chr3:136142739-136142769 1.0000     30  
chr3:141979206-141979236 1.0000     30  chr3:14482501-14482531(+ 1.0000     30  
chr3:146551310-146551340 1.0000     30  chr3:156773007-156773037 1.0000     30  
chr3:169218565-169218595 1.0000     30  chr3:183356611-183356641 1.0000     30  
chr3:18394092-18394122(+ 1.0000     30  chr3:187913825-187913855 1.0000     30  
chr3:23881020-23881050(+ 1.0000     30  chr3:28286764-28286794(+ 1.0000     30  
chr3:37183522-37183552(+ 1.0000     30  chr3:38397555-38397585(+ 1.0000     30  
chr3:42021140-42021170(+ 1.0000     30  chr3:47605902-47605932(+ 1.0000     30  
chr3:53087881-53087911(+ 1.0000     30  chr3:58560835-58560865(+ 1.0000     30  
chr3:58588191-58588221(+ 1.0000     30  chr3:65995316-65995346(+ 1.0000     30  
chr3:69012181-69012211(+ 1.0000     30  chr3:69090150-69090180(+ 1.0000     30  
chr3:88031952-88031982(+ 1.0000     30  chr3:89099157-89099187(+ 1.0000     30  
chr3:98259916-98259946(+ 1.0000     30  chr4:109978876-109978906 1.0000     30  
chr4:129344168-129344198 1.0000     30  chr4:139530999-139531029 1.0000     30  
chr4:139761589-139761619 1.0000     30  chr4:148140736-148140766 1.0000     30  
chr4:153143123-153143153 1.0000     30  chr4:155371662-155371692 1.0000     30  
chr4:161952586-161952616 1.0000     30  chr4:17033157-17033187(+ 1.0000     30  
chr4:172892514-172892544 1.0000     30  chr4:183300725-183300755 1.0000     30  
chr4:185242930-185242960 1.0000     30  chr4:185875031-185875061 1.0000     30  
chr4:186068184-186068214 1.0000     30  chr4:25908519-25908549(+ 1.0000     30  
chr4:30473695-30473725(+ 1.0000     30  chr4:4260413-4260443(+)  1.0000     30  
chr4:44674600-44674630(+ 1.0000     30  chr4:48133797-48133827(+ 1.0000     30  
chr4:55398227-55398257(+ 1.0000     30  chr4:76977922-76977952(+ 1.0000     30  
chr4:8035584-8035614(+)  1.0000     30  chr4:8407070-8407100(+)  1.0000     30  
chr5:106489174-106489204 1.0000     30  chr5:112186560-112186590 1.0000     30  
chr5:114101334-114101364 1.0000     30  chr5:114367238-114367268 1.0000     30  
chr5:132190408-132190438 1.0000     30  chr5:132283603-132283633 1.0000     30  
chr5:132464615-132464645 1.0000     30  chr5:132907269-132907299 1.0000     30  
chr5:135462397-135462427 1.0000     30  chr5:137743211-137743241 1.0000     30  
chr5:143985856-143985886 1.0000     30  chr5:150847297-150847327 1.0000     30  
chr5:151239485-151239515 1.0000     30  chr5:155098619-155098649 1.0000     30  
chr5:16552909-16552939(+ 1.0000     30  chr5:172111990-172112020 1.0000     30  
chr5:177318052-177318082 1.0000     30  chr5:32443328-32443358(+ 1.0000     30  
chr5:40689628-40689658(+ 1.0000     30  chr5:57451726-57451756(+ 1.0000     30  
chr5:73365628-73365658(+ 1.0000     30  chr5:74296889-74296919(+ 1.0000     30  
chr5:82107442-82107472(+ 1.0000     30  chr5:91419760-91419790(+ 1.0000     30  
chr5:93681700-93681730(+ 1.0000     30  chr5:93874272-93874302(+ 1.0000     30  
chr5:96175296-96175326(+ 1.0000     30  chr5:96729326-96729356(+ 1.0000     30  
chr6:111667050-111667080 1.0000     30  chr6:116847390-116847420 1.0000     30  
chr6:126936100-126936130 1.0000     30  chr6:127342374-127342404 1.0000     30  
chr6:12844872-12844902(+ 1.0000     30  chr6:129767612-129767642 1.0000     30  
chr6:1424504-1424534(+)  1.0000     30  chr6:143010169-143010199 1.0000     30  
chr6:149929604-149929634 1.0000     30  chr6:155809053-155809083 1.0000     30  
chr6:15791503-15791533(+ 1.0000     30  chr6:16759275-16759305(+ 1.0000     30  
chr6:20564369-20564399(+ 1.0000     30  chr6:27866495-27866525(+ 1.0000     30  
chr6:28354298-28354328(+ 1.0000     30  chr6:28496270-28496300(+ 1.0000     30  
chr6:41632597-41632627(+ 1.0000     30  chr6:44116926-44116956(+ 1.0000     30  
chr6:44122978-44123008(+ 1.0000     30  chr6:50792066-50792096(+ 1.0000     30  
chr6:52416079-52416109(+ 1.0000     30  chr6:52663811-52663841(+ 1.0000     30  
chr6:53315553-53315583(+ 1.0000     30  chr6:53651323-53651353(+ 1.0000     30  
chr6:56259886-56259916(+ 1.0000     30  chr6:56549157-56549187(+ 1.0000     30  
chr6:56730874-56730904(+ 1.0000     30  chr6:579517-579547(+)    1.0000     30  
chr6:7276065-7276095(+)  1.0000     30  chr6:8047636-8047666(+)  1.0000     30  
chr7:100041585-100041615 1.0000     30  chr7:101818038-101818068 1.0000     30  
chr7:129367747-129367777 1.0000     30  chr7:13179201-13179231(+ 1.0000     30  
chr7:132394468-132394498 1.0000     30  chr7:134515965-134515995 1.0000     30  
chr7:135512299-135512329 1.0000     30  chr7:149985066-149985096 1.0000     30  
chr7:24382110-24382140(+ 1.0000     30  chr7:36281020-36281050(+ 1.0000     30  
chr7:36623927-36623957(+ 1.0000     30  chr7:50142496-50142526(+ 1.0000     30  
chr7:818459-818489(+)    1.0000     30  chr7:87237061-87237091(+ 1.0000     30  
chr7:92610074-92610104(+ 1.0000     30  chr7:92837432-92837462(+ 1.0000     30  
chr7:96253590-96253620(+ 1.0000     30  chr7:99030080-99030110(+ 1.0000     30  
chr8:101297087-101297117 1.0000     30  chr8:108080604-108080634 1.0000     30  
chr8:122447604-122447634 1.0000     30  chr8:127734225-127734255 1.0000     30  
chr8:130094871-130094901 1.0000     30  chr8:145020183-145020213 1.0000     30  
chr8:20137858-20137888(+ 1.0000     30  chr8:24509626-24509656(+ 1.0000     30  
chr8:25170250-25170280(+ 1.0000     30  chr8:25615914-25615944(+ 1.0000     30  
chr8:29200361-29200391(+ 1.0000     30  chr8:42469037-42469067(+ 1.0000     30  
chr8:48308664-48308694(+ 1.0000     30  chr8:54446245-54446275(+ 1.0000     30  
chr8:56173815-56173845(+ 1.0000     30  chr8:58946217-58946247(+ 1.0000     30  
chr8:63063947-63063977(+ 1.0000     30  chr8:79903998-79904028(+ 1.0000     30  
chr9:100438049-100438079 1.0000     30  chr9:108951766-108951796 1.0000     30  
chr9:123102835-123102865 1.0000     30  chr9:126558214-126558244 1.0000     30  
chr9:128940867-128940897 1.0000     30  chr9:129006960-129006990 1.0000     30  
chr9:129036441-129036471 1.0000     30  chr9:129964322-129964352 1.0000     30  
chr9:131559796-131559826 1.0000     30  chr9:131799368-131799398 1.0000     30  
chr9:135864620-135864650 1.0000     30  chr9:136784389-136784419 1.0000     30  
chr9:15533422-15533452(+ 1.0000     30  chr9:2126070-2126100(+)  1.0000     30  
chr9:33645908-33645938(+ 1.0000     30  chr9:33852388-33852418(+ 1.0000     30  
chr9:34150408-34150438(+ 1.0000     30  chr9:5518682-5518712(+)  1.0000     30  
chr9:94554516-94554546(+ 1.0000     30  chr9:96109854-96109884(+ 1.0000     30  
chrX:10190548-10190578(+ 1.0000     30  chrX:105701890-105701920 1.0000     30  
chrX:109891078-109891108 1.0000     30  chrX:134999644-134999674 1.0000     30  
chrX:57156585-57156615(+ 1.0000     30  chrX:68197120-68197150(+ 1.0000     30  
chrX:70970794-70970824(+ 1.0000     30  chrX:80578700-80578730(+ 1.0000     30  
********************************************************************************

********************************************************************************
COMMAND LINE SUMMARY
********************************************************************************
This information can also be useful in the event you wish to report a
problem with the MEME software.

command: meme -oc meme_out -mod zoops -minw 6 -maxw 15 -bfile ./background -markov_order 0 -seed 0 -dna -revcomp -evt 0.05 -nostatus -time 7138 -searchsize 100000 cluster_3_coord_nodup.txt.fa 

model:  mod=         zoops    nmotifs=      1000    evt=          0.05
objective function:           em=       E-value of product of p-values
                              starts=   E-value of product of p-values
strands: + -
width:  minw=            6    maxw=           15
nsites: minsites=        2    maxsites=      448    wnsites=       0.8
theta:  spmap=         uni    spfuzz=        0.5
em:     prior=   dirichlet    b=            0.01    maxiter=        50
        distance=    1e-05
trim:   wg=             11    ws=              1    endgaps=       yes
data:   n=           13440    N=             448
sample: seed=            0    hsfrac=          0
        searchsize=  13440    norand=         no    csites=       1000
Letter frequencies in dataset:
A 0.253 C 0.247 G 0.247 T 0.253 
Background letter frequencies (from file ./background):
A 0.253 C 0.247 G 0.247 T 0.253 
Background model order: 0
********************************************************************************


********************************************************************************
MOTIF SYGCCMYCTRSTGGY MEME-1	width =  15  sites =  93  llr = 960  E-value = 1.2e-136
********************************************************************************
--------------------------------------------------------------------------------
	Motif SYGCCMYCTRSTGGY MEME-1 Description
--------------------------------------------------------------------------------
Simplified        A  11:::4::1512:11
pos.-specific     C  4319a66a1:31:15
probability       G  5:81:::::35:a71
matrix            T  161:::4:92:7:13

         bits    2.0        *       
                 1.8     *  *    *  
                 1.6     *  *    *  
                 1.4     *  **   *  
Relative         1.2   ***  **   *  
Entropy          1.0   *** ***   *  
(14.9 bits)      0.8  ********  **  
                 0.6  ******** **** 
                 0.4 ************** 
                 0.2 ***************
                 0.0 ---------------

Multilevel           GTGCCCCCTAGTGGC
consensus            CC   AT  GC   T
sequence                            
                                    
--------------------------------------------------------------------------------

--------------------------------------------------------------------------------
	Motif SYGCCMYCTRSTGGY MEME-1 sites sorted by position p-value
--------------------------------------------------------------------------------
Sequence name            Strand  Start   P-value                 Site    
-------------            ------  ----- ---------            ---------------
chr5:177318052-177318082     -      4  5.19e-09 AAAAGCCGGA GTGCCACCTAGTGGC AAC       
chrX:68197120-68197150(+     -      1  1.73e-08 CAGTGTATGA GTGCCCTCTAGTGGT           
chr16:56793743-56793773(     -      8  1.73e-08   GGATCTGT GTGCCATCTAGTGGC AGTGAGT   
chr5:137743211-137743241     +      3  5.36e-08         TG GTGCCCTCTGCTGGC AAAAGTATAC
chr2:105238116-105238146     +      6  7.70e-08      CCAGC GCGCCCCCTGGTGGT CGCACATAGA
chr15:36883808-36883838(     -     14  7.70e-08         GA GCGCCCCCTGCTGGC AATTAGAGCA
chr12:101570177-10157020     -      4  8.31e-08 GGAAGACTAG GTGCCATCTACTGGT GAG       
chr17:76547510-76547540(     +      6  1.14e-07      CACAT GTGCCCCCTAGTGGG GATGATGACT
chrX:109891078-109891108     +      6  1.42e-07      TTGCC CTGCCCCCTAGTGTC CACAGGCAGC
chr9:126558214-126558244     +      5  1.42e-07       TCTG CTGCCATCTGCTGGC TGGTATGGGG
chr2:155369111-155369141     -     16  1.42e-07          . CTGCCATCTGCTGGC ATAAGGTCAT
chr10:98425870-98425900(     -      6  1.42e-07 AGGAAAGCTA CTGCCCCCTAGTGCC CCACA     
chr14:94637225-94637255(     -     13  2.55e-07        GCT CTGCCCTCTTCTGGT CACATTCTTT
chr1:168082427-168082457     +      1  2.55e-07          . CTGCCACCTAGTGTC TAAGGGCCTG
chr19:49199033-49199063(     +     12  2.80e-07 gggtaagaga gtgcccccttgaggc catg      
chr19:17784542-17784572(     +      8  2.80e-07    CGCTCTC CTGCCCCCTGCTGGA AACCTGGT  
chr7:92610074-92610104(+     +     12  3.88e-07 TTCTCTAAAA GTGCCACCTTGTGGA ATAT      
chr6:52663811-52663841(+     +     16  3.88e-07 CTAGCATCTA GTGCCCCCTGCTGCC           
chrX:57156585-57156615(+     -     10  4.57e-07     CTCAGG CTGCCACCTAGTGCT GAAATCGCT 
chr2:240226025-240226055     -      2  4.57e-07 GTGCCAACCA CTGCCACCTACTGTC A         
chr2:234289082-234289112     -     14  4.57e-07         CC GCGCCCTCTTCTGGT CACAGAGGGA
chr1:55071659-55071689(+     -     13  5.32e-07        GCG CTGCCCTCTAGTGAT CTCAGCTCAG
chr15:38414532-38414562(     +     15  7.08e-07 TGGAGCTGTG GTCCCCCCTAGTGGT T         
chr4:186068184-186068214     -     12  8.04e-07       CAAA GTGCCCTCTTGTGGG CTCCAGCTTC
chr2:189115262-189115292     -     16  9.47e-07          . CTGCCATCTAGTGAT TAAGAACTGA
chr6:53651323-53651353(+     +     14  1.04e-06 CGAATTCCGT CTGCCACCCAGTGGC CG        
chr14:99687945-99687975(     +      9  1.21e-06   CCTCCCCA GCGCCCCCTGCAGGT GCCAGAA   
chr13:109791505-10979153     +      8  1.34e-06    GTGAATG CTGCCACCAACTGGC AATGTTTC  
chr19:50705612-50705642(     -      1  1.55e-06 GGGAGTGCTA CTGGCATCTAGTGGT           
chr16:78437528-78437558(     +     10  1.55e-06  CTCAGCACA GCGGCCCCTACTGGT AAAGCC    
chr9:94554516-94554546(+     -      8  1.71e-06   GGGCTGCA CTGCCCTCTTCTGGG GGTAAGG   
chr19:3126140-3126170(+)     +     16  1.71e-06 gtgctcacag gcggcctctggtggc           
chr1:150281404-150281434     +      7  1.71e-06     ATTGGG CTGCCCCCTTGCGGT CTCTCCGAC 
chr7:129367747-129367777     -     12  1.92e-06       GACA GCTCCCTCTGCTGGC TCCCTGTGCT
chr3:89099157-89099187(+     +      9  1.92e-06   CCTCTTTA GAGCCCTCTAGTGGA GAGCACG   
chr2:172932085-172932115     +      1  1.92e-06          . GCTCCCTCTGGTGGT CATTCCGGTG
chr11:26285040-26285070(     -     12  1.92e-06       GGTA GCTCCCCCTAGTGGA AATTCTGAAG
chr20:43692132-43692162(     +     12  2.13e-06 aggccccctg CTGCCCCCTGCAGGA CAGA      
chr6:149929604-149929634     -      9  2.40e-06    CACGGTA CCGCCACCTTCAGGC CTCTGGGG  
chr11:96705025-96705055(     -      4  2.40e-06 CAGAGATAGA CTGCCCTCTTCTGCT AAA       
chr17:47802563-47802593(     +     12  2.68e-06 AGAGCCCGGG GTGCCCTCTTGAGGA TGCC      
chrX:134999644-134999674     +     14  2.97e-06 AAGAAATAGA CTGCCATCTAGAGTC CG        
chr6:12844872-12844902(+     +     15  2.97e-06 CCCCTCTGCT TAGCCCTCTAGTGGT G         
chr1:76331169-76331199(+     -     16  2.97e-06          . TCTCCCCCTAGTGGT AGGGGGACAC
chr17:50695261-50695291(     +      6  3.31e-06      TCAGA GAGCCCTCTAGTGAC CACGAAGGGG
chr11:6282166-6282196(+)     -      6  3.31e-06 CGCTCCAGAG GCGCCCTCTAGAGGG AAATC     
chr1:152399233-152399263     -     15  3.31e-06          G CTGTCCCCTGGTGGC AGTTACGACT
chr5:96729326-96729356(+     +     12  3.68e-06 AGCTAAAATG GTGCCATCCTGTGGC AATA      
chr12:40970501-40970531(     -      7  3.68e-06  TAGCCACTA CTGCCCCCTGGAGAT AGCTAT    
chr6:20564369-20564399(+     -      3  4.13e-06 TAGGTAAACA GTGCCATCTTTTGGT AT        
chr15:43872606-43872636(     -      5  4.56e-06 TGTAGAAATG CTGCCCCCTAGGGTC ATCC      
chr8:25170250-25170280(+     -     15  5.11e-06          C CTGCCCCCTCATGGC GGGAACCATG
chr7:13179201-13179231(+     +      5  5.11e-06       AACA TTGCCACCTAGTGTA AGATCTAGGT
chr6:1424504-1424534(+)      -      8  5.11e-06   ATGGAATC CTGCCACCTAACGGC ACCGTCA   
chr15:78241105-78241135(     +      5  5.11e-06       TCTG CTGACCCCTGCTGGC CAGAGCGCCT
chr15:73573850-73573880(     +      4  6.32e-06        AAG GCCCCACCTTCTGGC TCAGAGCCCT
chr10:44820764-44820794(     +     15  6.98e-06 actagatgga gtgccctccaatggc a         
chr16:23060887-23060917(     +      5  7.76e-06       TTTA GTGCCCCCACGTGGC CATAGGTGAT
chr12:97149117-97149147(     -      8  7.76e-06   CTGTGCTG GCTCCCCCTGGTGCT GGGAGCT   
chr10:62264938-62264968(     -     14  7.76e-06         TG TAGCCACCTGCTGGT TCTTTAAGGT
chr17:879770-879800(+)       -     14  8.55e-06         TG CCGCCCCCTGCCGGA GGCTAGAAAG
chr6:28496270-28496300(+     -     14  1.04e-05         GA GTGCCACCTAGAGTG TATGTAGAGC
chr5:16552909-16552939(+     +      9  1.04e-05   TCGCTCAC ACCCCCTCTAGTGGC AGCCAGC   
chr11:61747838-61747868(     -     14  1.04e-05         CA GCGCCACCTGCTGTG TAGAGGGGGC
chrX:80578700-80578730(+     +      5  1.15e-05       TGTA CTGACACCTTGTGGT AAAAATCATA
chr15:40030421-40030451(     -      9  1.15e-05    TTTCATA GCGCCTCCTAGTGCT GGCTGACA  
chr13:99614704-99614734(     +      9  1.38e-05   GTGGACCA GAGCCATCTAGAGGA CATTGAG   
chr4:4260413-4260443(+)      +     11  2.15e-05 tgacttagta ctgccacctgtgggc atata     
chr22:35684415-35684445(     -      3  2.35e-05 AGAGCAGGGA GCGCCCCCAAATGGA GG        
chr5:132283603-132283633     +      9  2.56e-05   actctgtg attgcccctggtggc cgttttt   
chr10:86100658-86100688(     -      8  2.78e-05   TGCAGTAT ACGCCACCTACAGGG AGGGGAG   
chr3:23881020-23881050(+     -      6  3.89e-05 CTGGAGACAT TTTCCCCCTAATGAC CACTG     
chr1:175481301-175481331     -      5  4.23e-05 AATGTTAACA GTGGCCTCTACCGAC CAGA      
chr1:164618013-164618043     +     12  4.23e-05 GCGGCCTATG CTGCCTCCCAGTGGA CAGA      
chr9:123102835-123102865     -      8  4.96e-05   TTGCTATG TCTCCCTCTTCTGTC CACCTAA   
chr8:130094871-130094901     +      4  4.96e-05        TTA TCGCCATCTAGGGAC TTTCTGATGC
chr6:579517-579547(+)        -     12  5.38e-05       TGAA GCGCTACCTTCTGGA CACTCAGCAA
chrX:10190548-10190578(+     -      5  6.27e-05 TAAGTAAACA CTGCCCCCTAGCAAC AGCA      
chr5:135462397-135462427     -      1  6.77e-05 TTGCCCAACA GTGCCCCCTAGCACT           
chr17:48351993-48352023(     -     14  6.77e-05         CA GCTCACCCTACTGGT CAAAATTAAA
chr12:54759912-54759942(     -      3  6.77e-05 TGGGCTTAAG GCACCATCTAGTGTT GA        
chr7:50142496-50142526(+     -     11  7.30e-05      CTTGG AGGCCCTCTAGTGCC CAAATCAGGT
chr2:168350538-168350568     +      9  7.86e-05   CTCTAATT ACCCCCTCTGATGGC CAGCAGT   
chr11:62732984-62733014(     -      7  7.86e-05  TCTACAACA TCCCCACCAAGTGGT CAAAAA    
chr5:132190408-132190438     -     12  8.46e-05       GCAA TTGCTATCTACTGCC GTCTAATCTC
chr14:75518898-75518928(     -     11  8.46e-05      AAACA GCGCCACCTCTAGGT AGGCAACCTC
chr8:122447604-122447634     +     15  9.77e-05 ACAGCCTCTG TCTCCCTCTATAGGC C         
chr9:33645908-33645938(+     +     14  1.05e-04 tgaaccttta ctgccacctaccacc at        
chr17:69523439-69523469(     -      2  1.05e-04 GTTCATTTCT CTGCCACCAGAGGGC C         
chr9:100438049-100438079     +      6  1.13e-04      ACCTA GTGGCAGCTAGAGGT ACTGCACACA
chr10:17249935-17249965(     +      8  1.13e-04    GTTGACG TTGTCCCCAGGTGGT AGGTAGGA  
chr11:114076063-11407609     +      8  1.21e-04    CGTTTTA AAGGCCCCTGGTGAC AAAGGAGT  
chr10:13589492-13589522(     +      7  2.08e-04     gagaaa ctggctccctctggc tgcagtggc 
--------------------------------------------------------------------------------

--------------------------------------------------------------------------------
	Motif SYGCCMYCTRSTGGY MEME-1 block diagrams
--------------------------------------------------------------------------------
SEQUENCE NAME            POSITION P-VALUE  MOTIF DIAGRAM
-------------            ----------------  -------------
chr5:177318052-177318082          5.2e-09  3_[-1]_12
chrX:68197120-68197150(+          1.7e-08  [-1]_15
chr16:56793743-56793773(          1.7e-08  7_[-1]_8
chr5:137743211-137743241          5.4e-08  2_[+1]_13
chr2:105238116-105238146          7.7e-08  5_[+1]_10
chr15:36883808-36883838(          7.7e-08  13_[-1]_2
chr12:101570177-10157020          8.3e-08  3_[-1]_12
chr17:76547510-76547540(          1.1e-07  5_[+1]_10
chrX:109891078-109891108          1.4e-07  5_[+1]_10
chr9:126558214-126558244          1.4e-07  4_[+1]_11
chr2:155369111-155369141          1.4e-07  15_[-1]
chr10:98425870-98425900(          1.4e-07  5_[-1]_10
chr14:94637225-94637255(          2.5e-07  12_[-1]_3
chr1:168082427-168082457          2.5e-07  [+1]_15
chr19:49199033-49199063(          2.8e-07  11_[+1]_4
chr19:17784542-17784572(          2.8e-07  7_[+1]_8
chr7:92610074-92610104(+          3.9e-07  11_[+1]_4
chr6:52663811-52663841(+          3.9e-07  15_[+1]
chrX:57156585-57156615(+          4.6e-07  9_[-1]_6
chr2:240226025-240226055          4.6e-07  1_[-1]_14
chr2:234289082-234289112          4.6e-07  13_[-1]_2
chr1:55071659-55071689(+          5.3e-07  12_[-1]_3
chr15:38414532-38414562(          7.1e-07  14_[+1]_1
chr4:186068184-186068214            8e-07  11_[-1]_4
chr2:189115262-189115292          9.5e-07  15_[-1]
chr6:53651323-53651353(+            1e-06  13_[+1]_2
chr14:99687945-99687975(          1.2e-06  8_[+1]_7
chr13:109791505-10979153          1.3e-06  7_[+1]_8
chr19:50705612-50705642(          1.5e-06  [-1]_15
chr16:78437528-78437558(          1.5e-06  9_[+1]_6
chr9:94554516-94554546(+          1.7e-06  7_[-1]_8
chr19:3126140-3126170(+)          1.7e-06  15_[+1]
chr1:150281404-150281434          1.7e-06  6_[+1]_9
chr7:129367747-129367777          1.9e-06  11_[-1]_4
chr3:89099157-89099187(+          1.9e-06  8_[+1]_7
chr2:172932085-172932115          1.9e-06  [+1]_15
chr11:26285040-26285070(          1.9e-06  11_[-1]_4
chr20:43692132-43692162(          2.1e-06  11_[+1]_4
chr6:149929604-149929634          2.4e-06  8_[-1]_7
chr11:96705025-96705055(          2.4e-06  3_[-1]_12
chr17:47802563-47802593(          2.7e-06  11_[+1]_4
chrX:134999644-134999674            3e-06  13_[+1]_2
chr6:12844872-12844902(+            3e-06  14_[+1]_1
chr1:76331169-76331199(+            3e-06  15_[-1]
chr17:50695261-50695291(          3.3e-06  5_[+1]_10
chr11:6282166-6282196(+)          3.3e-06  5_[-1]_10
chr1:152399233-152399263          3.3e-06  14_[-1]_1
chr5:96729326-96729356(+          3.7e-06  11_[+1]_4
chr12:40970501-40970531(          3.7e-06  6_[-1]_9
chr6:20564369-20564399(+          4.1e-06  2_[-1]_13
chr15:43872606-43872636(          4.6e-06  4_[-1]_11
chr8:25170250-25170280(+          5.1e-06  14_[-1]_1
chr7:13179201-13179231(+          5.1e-06  4_[+1]_11
chr6:1424504-1424534(+)           5.1e-06  7_[-1]_8
chr15:78241105-78241135(          5.1e-06  4_[+1]_11
chr15:73573850-73573880(          6.3e-06  3_[+1]_12
chr10:44820764-44820794(            7e-06  14_[+1]_1
chr16:23060887-23060917(          7.8e-06  4_[+1]_11
chr12:97149117-97149147(          7.8e-06  7_[-1]_8
chr10:62264938-62264968(          7.8e-06  13_[-1]_2
chr17:879770-879800(+)            8.5e-06  13_[-1]_2
chr6:28496270-28496300(+            1e-05  13_[-1]_2
chr5:16552909-16552939(+            1e-05  8_[+1]_7
chr11:61747838-61747868(            1e-05  13_[-1]_2
chrX:80578700-80578730(+          1.1e-05  4_[+1]_11
chr15:40030421-40030451(          1.1e-05  8_[-1]_7
chr13:99614704-99614734(          1.4e-05  8_[+1]_7
chr4:4260413-4260443(+)           2.2e-05  10_[+1]_5
chr22:35684415-35684445(          2.3e-05  2_[-1]_13
chr5:132283603-132283633          2.6e-05  8_[+1]_7
chr10:86100658-86100688(          2.8e-05  7_[-1]_8
chr3:23881020-23881050(+          3.9e-05  5_[-1]_10
chr1:175481301-175481331          4.2e-05  4_[-1]_11
chr1:164618013-164618043          4.2e-05  11_[+1]_4
chr9:123102835-123102865            5e-05  7_[-1]_8
chr8:130094871-130094901            5e-05  3_[+1]_12
chr6:579517-579547(+)             5.4e-05  11_[-1]_4
chrX:10190548-10190578(+          6.3e-05  4_[-1]_11
chr5:135462397-135462427          6.8e-05  [-1]_15
chr17:48351993-48352023(          6.8e-05  13_[-1]_2
chr12:54759912-54759942(          6.8e-05  2_[-1]_13
chr7:50142496-50142526(+          7.3e-05  10_[-1]_5
chr2:168350538-168350568          7.9e-05  8_[+1]_7
chr11:62732984-62733014(          7.9e-05  6_[-1]_9
chr5:132190408-132190438          8.5e-05  11_[-1]_4
chr14:75518898-75518928(          8.5e-05  10_[-1]_5
chr8:122447604-122447634          9.8e-05  14_[+1]_1
chr9:33645908-33645938(+           0.0001  13_[+1]_2
chr17:69523439-69523469(           0.0001  1_[-1]_14
chr9:100438049-100438079          0.00011  5_[+1]_10
chr10:17249935-17249965(          0.00011  7_[+1]_8
chr11:114076063-11407609          0.00012  7_[+1]_8
chr10:13589492-13589522(          0.00021  6_[+1]_9
--------------------------------------------------------------------------------

--------------------------------------------------------------------------------
	Motif SYGCCMYCTRSTGGY MEME-1 in BLOCKS format
--------------------------------------------------------------------------------
BL   MOTIF SYGCCMYCTRSTGGY width=15 seqs=93
chr5:177318052-177318082 (    4) GTGCCACCTAGTGGC  1 
chrX:68197120-68197150(+ (    1) GTGCCCTCTAGTGGT  1 
chr16:56793743-56793773( (    8) GTGCCATCTAGTGGC  1 
chr5:137743211-137743241 (    3) GTGCCCTCTGCTGGC  1 
chr2:105238116-105238146 (    6) GCGCCCCCTGGTGGT  1 
chr15:36883808-36883838( (   14) GCGCCCCCTGCTGGC  1 
chr12:101570177-10157020 (    4) GTGCCATCTACTGGT  1 
chr17:76547510-76547540( (    6) GTGCCCCCTAGTGGG  1 
chrX:109891078-109891108 (    6) CTGCCCCCTAGTGTC  1 
chr9:126558214-126558244 (    5) CTGCCATCTGCTGGC  1 
chr2:155369111-155369141 (   16) CTGCCATCTGCTGGC  1 
chr10:98425870-98425900( (    6) CTGCCCCCTAGTGCC  1 
chr14:94637225-94637255( (   13) CTGCCCTCTTCTGGT  1 
chr1:168082427-168082457 (    1) CTGCCACCTAGTGTC  1 
chr19:49199033-49199063( (   12) GTGCCCCCTTGAGGC  1 
chr19:17784542-17784572( (    8) CTGCCCCCTGCTGGA  1 
chr7:92610074-92610104(+ (   12) GTGCCACCTTGTGGA  1 
chr6:52663811-52663841(+ (   16) GTGCCCCCTGCTGCC  1 
chrX:57156585-57156615(+ (   10) CTGCCACCTAGTGCT  1 
chr2:240226025-240226055 (    2) CTGCCACCTACTGTC  1 
chr2:234289082-234289112 (   14) GCGCCCTCTTCTGGT  1 
chr1:55071659-55071689(+ (   13) CTGCCCTCTAGTGAT  1 
chr15:38414532-38414562( (   15) GTCCCCCCTAGTGGT  1 
chr4:186068184-186068214 (   12) GTGCCCTCTTGTGGG  1 
chr2:189115262-189115292 (   16) CTGCCATCTAGTGAT  1 
chr6:53651323-53651353(+ (   14) CTGCCACCCAGTGGC  1 
chr14:99687945-99687975( (    9) GCGCCCCCTGCAGGT  1 
chr13:109791505-10979153 (    8) CTGCCACCAACTGGC  1 
chr19:50705612-50705642( (    1) CTGGCATCTAGTGGT  1 
chr16:78437528-78437558( (   10) GCGGCCCCTACTGGT  1 
chr9:94554516-94554546(+ (    8) CTGCCCTCTTCTGGG  1 
chr19:3126140-3126170(+) (   16) GCGGCCTCTGGTGGC  1 
chr1:150281404-150281434 (    7) CTGCCCCCTTGCGGT  1 
chr7:129367747-129367777 (   12) GCTCCCTCTGCTGGC  1 
chr3:89099157-89099187(+ (    9) GAGCCCTCTAGTGGA  1 
chr2:172932085-172932115 (    1) GCTCCCTCTGGTGGT  1 
chr11:26285040-26285070( (   12) GCTCCCCCTAGTGGA  1 
chr20:43692132-43692162( (   12) CTGCCCCCTGCAGGA  1 
chr6:149929604-149929634 (    9) CCGCCACCTTCAGGC  1 
chr11:96705025-96705055( (    4) CTGCCCTCTTCTGCT  1 
chr17:47802563-47802593( (   12) GTGCCCTCTTGAGGA  1 
chrX:134999644-134999674 (   14) CTGCCATCTAGAGTC  1 
chr6:12844872-12844902(+ (   15) TAGCCCTCTAGTGGT  1 
chr1:76331169-76331199(+ (   16) TCTCCCCCTAGTGGT  1 
chr17:50695261-50695291( (    6) GAGCCCTCTAGTGAC  1 
chr11:6282166-6282196(+) (    6) GCGCCCTCTAGAGGG  1 
chr1:152399233-152399263 (   15) CTGTCCCCTGGTGGC  1 
chr5:96729326-96729356(+ (   12) GTGCCATCCTGTGGC  1 
chr12:40970501-40970531( (    7) CTGCCCCCTGGAGAT  1 
chr6:20564369-20564399(+ (    3) GTGCCATCTTTTGGT  1 
chr15:43872606-43872636( (    5) CTGCCCCCTAGGGTC  1 
chr8:25170250-25170280(+ (   15) CTGCCCCCTCATGGC  1 
chr7:13179201-13179231(+ (    5) TTGCCACCTAGTGTA  1 
chr6:1424504-1424534(+)  (    8) CTGCCACCTAACGGC  1 
chr15:78241105-78241135( (    5) CTGACCCCTGCTGGC  1 
chr15:73573850-73573880( (    4) GCCCCACCTTCTGGC  1 
chr10:44820764-44820794( (   15) GTGCCCTCCAATGGC  1 
chr16:23060887-23060917( (    5) GTGCCCCCACGTGGC  1 
chr12:97149117-97149147( (    8) GCTCCCCCTGGTGCT  1 
chr10:62264938-62264968( (   14) TAGCCACCTGCTGGT  1 
chr17:879770-879800(+)   (   14) CCGCCCCCTGCCGGA  1 
chr6:28496270-28496300(+ (   14) GTGCCACCTAGAGTG  1 
chr5:16552909-16552939(+ (    9) ACCCCCTCTAGTGGC  1 
chr11:61747838-61747868( (   14) GCGCCACCTGCTGTG  1 
chrX:80578700-80578730(+ (    5) CTGACACCTTGTGGT  1 
chr15:40030421-40030451( (    9) GCGCCTCCTAGTGCT  1 
chr13:99614704-99614734( (    9) GAGCCATCTAGAGGA  1 
chr4:4260413-4260443(+)  (   11) CTGCCACCTGTGGGC  1 
chr22:35684415-35684445( (    3) GCGCCCCCAAATGGA  1 
chr5:132283603-132283633 (    9) ATTGCCCCTGGTGGC  1 
chr10:86100658-86100688( (    8) ACGCCACCTACAGGG  1 
chr3:23881020-23881050(+ (    6) TTTCCCCCTAATGAC  1 
chr1:175481301-175481331 (    5) GTGGCCTCTACCGAC  1 
chr1:164618013-164618043 (   12) CTGCCTCCCAGTGGA  1 
chr9:123102835-123102865 (    8) TCTCCCTCTTCTGTC  1 
chr8:130094871-130094901 (    4) TCGCCATCTAGGGAC  1 
chr6:579517-579547(+)    (   12) GCGCTACCTTCTGGA  1 
chrX:10190548-10190578(+ (    5) CTGCCCCCTAGCAAC  1 
chr5:135462397-135462427 (    1) GTGCCCCCTAGCACT  1 
chr17:48351993-48352023( (   14) GCTCACCCTACTGGT  1 
chr12:54759912-54759942( (    3) GCACCATCTAGTGTT  1 
chr7:50142496-50142526(+ (   11) AGGCCCTCTAGTGCC  1 
chr2:168350538-168350568 (    9) ACCCCCTCTGATGGC  1 
chr11:62732984-62733014( (    7) TCCCCACCAAGTGGT  1 
chr5:132190408-132190438 (   12) TTGCTATCTACTGCC  1 
chr14:75518898-75518928( (   11) GCGCCACCTCTAGGT  1 
chr8:122447604-122447634 (   15) TCTCCCTCTATAGGC  1 
chr9:33645908-33645938(+ (   14) CTGCCACCTACCACC  1 
chr17:69523439-69523469( (    2) CTGCCACCAGAGGGC  1 
chr9:100438049-100438079 (    6) GTGGCAGCTAGAGGT  1 
chr10:17249935-17249965( (    8) TTGTCCCCAGGTGGT  1 
chr11:114076063-11407609 (    8) AAGGCCCCTGGTGAC  1 
chr10:13589492-13589522( (    7) CTGGCTCCCTCTGGC  1 
//

--------------------------------------------------------------------------------

--------------------------------------------------------------------------------
	Motif SYGCCMYCTRSTGGY MEME-1 position-specific scoring matrix
--------------------------------------------------------------------------------
log-odds matrix: alength= 4 w= 15 n= 7168 bayes= 8.15846 E= 1.2e-136 
  -197     57     87   -110 
  -197     34   -452    127 
  -456   -220    175   -124 
  -356    182   -152   -356 
  -456    197  -1318   -356 
    61    124  -1318   -297 
 -1318    129   -452     61 
 -1318    202  -1318  -1318 
  -197   -220  -1318    180 
   103   -293     12    -47 
  -175     43    115   -256 
   -75   -171   -252    153 
  -297  -1318    197  -1318 
  -139   -120    148   -124 
   -97     94   -171     35 
--------------------------------------------------------------------------------

--------------------------------------------------------------------------------
	Motif SYGCCMYCTRSTGGY MEME-1 position-specific probability matrix
--------------------------------------------------------------------------------
letter-probability matrix: alength= 4 w= 15 nsites= 93 E= 1.2e-136 
 0.064516  0.365591  0.451613  0.118280 
 0.064516  0.311828  0.010753  0.612903 
 0.010753  0.053763  0.827957  0.107527 
 0.021505  0.870968  0.086022  0.021505 
 0.010753  0.967742  0.000000  0.021505 
 0.387097  0.580645  0.000000  0.032258 
 0.000000  0.602151  0.010753  0.387097 
 0.000000  1.000000  0.000000  0.000000 
 0.064516  0.053763  0.000000  0.881720 
 0.516129  0.032258  0.268817  0.182796 
 0.075269  0.333333  0.548387  0.043011 
 0.150538  0.075269  0.043011  0.731183 
 0.032258  0.000000  0.967742  0.000000 
 0.096774  0.107527  0.688172  0.107527 
 0.129032  0.473118  0.075269  0.322581 
--------------------------------------------------------------------------------

--------------------------------------------------------------------------------
	Motif SYGCCMYCTRSTGGY MEME-1 regular expression
--------------------------------------------------------------------------------
[GC][TC]GCC[CA][CT]CT[AG][GC]TGG[CT]
--------------------------------------------------------------------------------


Time 19.04 secs.

********************************************************************************


********************************************************************************
MOTIF ATGASTCA MEME-2	width =   8  sites =  59  llr = 498  E-value = 4.7e-025
********************************************************************************
--------------------------------------------------------------------------------
	Motif ATGASTCA MEME-2 Description
--------------------------------------------------------------------------------
Simplified        A  7::a1::a
pos.-specific     C  1:::5:a:
probability       G  2:7:3:::
matrix            T  :a3:2a::

         bits    2.0  * * ***
                 1.8  * * ***
                 1.6  * * ***
                 1.4  * * ***
Relative         1.2  * * ***
Entropy          1.0  *** ***
(12.2 bits)      0.8 **** ***
                 0.6 **** ***
                 0.4 **** ***
                 0.2 ********
                 0.0 --------

Multilevel           ATGACTCA
consensus              T G   
sequence                     
                             
--------------------------------------------------------------------------------

--------------------------------------------------------------------------------
	Motif ATGASTCA MEME-2 sites sorted by position p-value
--------------------------------------------------------------------------------
Sequence name            Strand  Start   P-value              Site
-------------            ------  ----- ---------            --------
chr9:34150408-34150438(+     -     12  1.56e-05 GCTCACCCTG ATGACTCA GCCTTGAACT
chr8:54446245-54446275(+     +     22  1.56e-05 GAAGATGGAA ATGACTCA T         
chr6:8047636-8047666(+)      -      3  1.56e-05 TGCAGAACAA ATGACTCA CT        
chr3:65995316-65995346(+     -     23  1.56e-05          . ATGACTCA TTGTAATTAT
chr3:146551310-146551340     +     18  1.56e-05 ATAGCTTCAG ATGACTCA TTACG     
chr2:30127741-30127771(+     -     15  1.56e-05   TCACAAGG ATGACTCA TGTTGACATT
chr2:190759842-190759872     +      2  1.56e-05          G ATGACTCA TTAAAAGCCA
chr17:56222443-56222473(     +      6  1.56e-05      TGAAG ATGACTCA GCAGTTTGAA
chr16:56813050-56813080(     +     20  1.56e-05 TGTCTGGAAC ATGACTCA GCA       
chr1:51220530-51220560(+     -      1  1.56e-05 AAAAGGAAGG ATGACTCA           
chr14:31859042-31859072(     -     17  1.56e-05     CATTGA ATGACTCA TCAACTGTTT
chr12:113408071-11340810     -     15  1.56e-05   CTTCTTGC ATGACTCA GCTTCCAGCT
chr11:28343496-28343526(     +      7  1.56e-05     TGGTGA ATGACTCA GCACTGTTTG
chr11:128180650-12818068     +      9  1.56e-05   CTGAGGAA ATGACTCA CAATTGGACC
chr10:7956670-7956700(+)     -      8  1.56e-05 GAAATCATGA ATGACTCA GCACAAA   
chr10:70276407-70276437(     +      8  1.56e-05    TGAGGAA ATGACTCA TAACAAAGCG
chr3:156773007-156773037     +     12  3.12e-05 CTTCCAGCCA ATGAGTCA GTAGTAAAGA
chr2:63432554-63432584(+     +     18  3.12e-05 GTAGGAAATA ATGAGTCA GCAAG     
chr22:45246531-45246561(     -     20  3.12e-05        ACC ATGAGTCA CAGGGAAAAG
chr2:170052229-170052259     -     14  3.12e-05  GGAAAAACA ATGAGTCA ACAATCAGAA
chr1:234861394-234861424     -     12  3.12e-05 TCTCTGGGAT ATGAGTCA CTCCACATTA
chr1:234659715-234659745     +     23  3.12e-05 ATGAGTGAGA ATGAGTCA           
chr11:132158884-13215891     +      2  3.12e-05          G ATGAGTCA CTCCAGGTCA
chr7:818459-818489(+)        -     20  4.72e-05        TGC ATTACTCA CACTAGCCAA
chr3:141979206-141979236     +      3  4.72e-05         gc attactca catgtttgtg
chr20:58310694-58310724(     +     20  4.72e-05 TTCATCAGGG ATTACTCA GAG       
chr8:58946217-58946247(+     +      7  6.32e-05     TGTTGC ATGATTCA GAGAACTGAA
chr4:17033157-17033187(+     -      9  6.32e-05 AGTAGGGGAA ATGATTCA TATTTAAC  
chr2:37181938-37181968(+     -     15  6.32e-05   GCTGGACC ATGATTCA GCACCTCCAA
chr19:44692280-44692310(     +     13  6.32e-05 AAGAGTCACT ATGATTCA CGGGGAAAAC
chr15:55357926-55357956(     -     21  6.32e-05         GG ATGATTCA CATCCCATGT
chr12:42360939-42360969(     -     19  6.32e-05       GGAA ATGATTCA ATCACATAGT
chr6:53315553-53315583(+     +     23  7.92e-05 ACTATTGTAA ATTAGTCA           
chr3:187913825-187913855     +     15  7.92e-05 ggcacagcag attagtca ccgctttc  
chr18:62191323-62191353(     -     19  7.92e-05       AATC ATTAGTCA TCAGGGAAAT
chr9:108951766-108951796     +      5  9.45e-05       aatg gtgactca cagagatttg
chr3:47605902-47605932(+     +      5  9.45e-05       gaag gtgactca gtatgatgag
chr10:31147423-31147453(     -     11  9.45e-05 AAACACTGGT GTGACTCA CCAGATACAT
chr6:116847390-116847420     +     22  1.11e-04 CTAGAAAAAT ATTATTCA A         
chr15:34147479-34147509(     +     17  1.11e-04 TCATATTATG ATTATTCA CACCGC    
chr14:38776225-38776255(     -     19  1.11e-04       TGTT ATTATTCA GGCTTCCATG
chr6:126936100-126936130     -     17  1.27e-04     CTAGGC ATGAATCA CCAAAGGGTC
chr5:40689628-40689658(+     -     19  1.27e-04       GTGT ATGAATCA CCTGGAACAG
chr20:10309572-10309602(     +     11  1.27e-04 TGCCTCAGGG ATGAATCA GCTCTGGGTA
chr1:150922658-150922688     -     20  1.27e-04        TGA ATGAATCA CAAAGTCCTA
chr17:82531736-82531766(     +     16  1.42e-04 gcaggacggg gtgagtca gtgagta   
chr9:5518682-5518712(+)      +     23  1.73e-04 cctctagcta ctgactca           
chr6:56549157-56549187(+     -      3  1.73e-04 CTATTACCCA GTTACTCA GC        
chr6:143010169-143010199     -     15  1.73e-04   TAAAGGAT CTGACTCA GCAGGAAGAA
chr10:16899852-16899882(     +      4  1.73e-04        AGT CTGACTCA GTCAACAAAG
chr12:13125248-13125278(     +      9  2.05e-04   TCTTTGGG ATTAATCA TGGTTTTGAA
chr9:2126070-2126100(+)      -     16  2.36e-04    CTGATAA GTTAGTCA CTTTCCCTTT
chr4:76977922-76977952(+     +     15  2.36e-04 TATCTGATAT GTTAGTCA TGTGGTTT  
chr2:27855672-27855702(+     -     13  2.36e-04 GTACTTAAGA GTTAGTCA GTATTTAGCT
chr17:2812419-2812449(+)     -     17  2.36e-04     TGAAGA GTTAGTCA CAGCTGGCAG
chr5:143985856-143985886     +     16  2.51e-04 ttctgcatgc cttactca tcatcat   
chr4:55398227-55398257(+     -     23  2.83e-04          . GTTATTCA ACTTCTTCCT
chr2:108170161-108170191     +     15  2.83e-04 CCAAAATGTA GTTATTCA AAACAGTG  
chr8:79903998-79904028(+     +      4  3.14e-04        CCT CTTAGTCA CCCTAAACAG
--------------------------------------------------------------------------------

--------------------------------------------------------------------------------
	Motif ATGASTCA MEME-2 block diagrams
--------------------------------------------------------------------------------
SEQUENCE NAME            POSITION P-VALUE  MOTIF DIAGRAM
-------------            ----------------  -------------
chr9:34150408-34150438(+          1.6e-05  11_[-2]_11
chr8:54446245-54446275(+          1.6e-05  21_[+2]_1
chr6:8047636-8047666(+)           1.6e-05  2_[-2]_20
chr3:65995316-65995346(+          1.6e-05  22_[-2]
chr3:146551310-146551340          1.6e-05  17_[+2]_5
chr2:30127741-30127771(+          1.6e-05  14_[-2]_8
chr2:190759842-190759872          1.6e-05  1_[+2]_21
chr17:56222443-56222473(          1.6e-05  5_[+2]_17
chr16:56813050-56813080(          1.6e-05  19_[+2]_3
chr1:51220530-51220560(+          1.6e-05  [-2]_22
chr14:31859042-31859072(          1.6e-05  16_[-2]_6
chr12:113408071-11340810          1.6e-05  14_[-2]_8
chr11:28343496-28343526(          1.6e-05  6_[+2]_16
chr11:128180650-12818068          1.6e-05  8_[+2]_14
chr10:7956670-7956700(+)          1.6e-05  7_[-2]_15
chr10:70276407-70276437(          1.6e-05  7_[+2]_15
chr3:156773007-156773037          3.1e-05  11_[+2]_11
chr2:63432554-63432584(+          3.1e-05  17_[+2]_5
chr22:45246531-45246561(          3.1e-05  19_[-2]_3
chr2:170052229-170052259          3.1e-05  13_[-2]_9
chr1:234861394-234861424          3.1e-05  11_[-2]_11
chr1:234659715-234659745          3.1e-05  22_[+2]
chr11:132158884-13215891          3.1e-05  1_[+2]_21
chr7:818459-818489(+)             4.7e-05  19_[-2]_3
chr3:141979206-141979236          4.7e-05  2_[+2]_20
chr20:58310694-58310724(          4.7e-05  19_[+2]_3
chr8:58946217-58946247(+          6.3e-05  6_[+2]_16
chr4:17033157-17033187(+          6.3e-05  8_[-2]_14
chr2:37181938-37181968(+          6.3e-05  14_[-2]_8
chr19:44692280-44692310(          6.3e-05  12_[+2]_10
chr15:55357926-55357956(          6.3e-05  20_[-2]_2
chr12:42360939-42360969(          6.3e-05  18_[-2]_4
chr6:53315553-53315583(+          7.9e-05  22_[+2]
chr3:187913825-187913855          7.9e-05  14_[+2]_8
chr18:62191323-62191353(          7.9e-05  18_[-2]_4
chr9:108951766-108951796          9.4e-05  4_[+2]_18
chr3:47605902-47605932(+          9.4e-05  4_[+2]_18
chr10:31147423-31147453(          9.4e-05  10_[-2]_12
chr6:116847390-116847420          0.00011  21_[+2]_1
chr15:34147479-34147509(          0.00011  16_[+2]_6
chr14:38776225-38776255(          0.00011  18_[-2]_4
chr6:126936100-126936130          0.00013  16_[-2]_6
chr5:40689628-40689658(+          0.00013  18_[-2]_4
chr20:10309572-10309602(          0.00013  10_[+2]_12
chr1:150922658-150922688          0.00013  19_[-2]_3
chr17:82531736-82531766(          0.00014  15_[+2]_7
chr9:5518682-5518712(+)           0.00017  22_[+2]
chr6:56549157-56549187(+          0.00017  2_[-2]_20
chr6:143010169-143010199          0.00017  14_[-2]_8
chr10:16899852-16899882(          0.00017  3_[+2]_19
chr12:13125248-13125278(          0.00021  8_[+2]_14
chr9:2126070-2126100(+)           0.00024  15_[-2]_7
chr4:76977922-76977952(+          0.00024  14_[+2]_8
chr2:27855672-27855702(+          0.00024  12_[-2]_10
chr17:2812419-2812449(+)          0.00024  16_[-2]_6
chr5:143985856-143985886          0.00025  15_[+2]_7
chr4:55398227-55398257(+          0.00028  22_[-2]
chr2:108170161-108170191          0.00028  14_[+2]_8
chr8:79903998-79904028(+          0.00031  3_[+2]_19
--------------------------------------------------------------------------------

--------------------------------------------------------------------------------
	Motif ATGASTCA MEME-2 in BLOCKS format
--------------------------------------------------------------------------------
BL   MOTIF ATGASTCA width=8 seqs=59
chr9:34150408-34150438(+ (   12) ATGACTCA  1 
chr8:54446245-54446275(+ (   22) ATGACTCA  1 
chr6:8047636-8047666(+)  (    3) ATGACTCA  1 
chr3:65995316-65995346(+ (   23) ATGACTCA  1 
chr3:146551310-146551340 (   18) ATGACTCA  1 
chr2:30127741-30127771(+ (   15) ATGACTCA  1 
chr2:190759842-190759872 (    2) ATGACTCA  1 
chr17:56222443-56222473( (    6) ATGACTCA  1 
chr16:56813050-56813080( (   20) ATGACTCA  1 
chr1:51220530-51220560(+ (    1) ATGACTCA  1 
chr14:31859042-31859072( (   17) ATGACTCA  1 
chr12:113408071-11340810 (   15) ATGACTCA  1 
chr11:28343496-28343526( (    7) ATGACTCA  1 
chr11:128180650-12818068 (    9) ATGACTCA  1 
chr10:7956670-7956700(+) (    8) ATGACTCA  1 
chr10:70276407-70276437( (    8) ATGACTCA  1 
chr3:156773007-156773037 (   12) ATGAGTCA  1 
chr2:63432554-63432584(+ (   18) ATGAGTCA  1 
chr22:45246531-45246561( (   20) ATGAGTCA  1 
chr2:170052229-170052259 (   14) ATGAGTCA  1 
chr1:234861394-234861424 (   12) ATGAGTCA  1 
chr1:234659715-234659745 (   23) ATGAGTCA  1 
chr11:132158884-13215891 (    2) ATGAGTCA  1 
chr7:818459-818489(+)    (   20) ATTACTCA  1 
chr3:141979206-141979236 (    3) ATTACTCA  1 
chr20:58310694-58310724( (   20) ATTACTCA  1 
chr8:58946217-58946247(+ (    7) ATGATTCA  1 
chr4:17033157-17033187(+ (    9) ATGATTCA  1 
chr2:37181938-37181968(+ (   15) ATGATTCA  1 
chr19:44692280-44692310( (   13) ATGATTCA  1 
chr15:55357926-55357956( (   21) ATGATTCA  1 
chr12:42360939-42360969( (   19) ATGATTCA  1 
chr6:53315553-53315583(+ (   23) ATTAGTCA  1 
chr3:187913825-187913855 (   15) ATTAGTCA  1 
chr18:62191323-62191353( (   19) ATTAGTCA  1 
chr9:108951766-108951796 (    5) GTGACTCA  1 
chr3:47605902-47605932(+ (    5) GTGACTCA  1 
chr10:31147423-31147453( (   11) GTGACTCA  1 
chr6:116847390-116847420 (   22) ATTATTCA  1 
chr15:34147479-34147509( (   17) ATTATTCA  1 
chr14:38776225-38776255( (   19) ATTATTCA  1 
chr6:126936100-126936130 (   17) ATGAATCA  1 
chr5:40689628-40689658(+ (   19) ATGAATCA  1 
chr20:10309572-10309602( (   11) ATGAATCA  1 
chr1:150922658-150922688 (   20) ATGAATCA  1 
chr17:82531736-82531766( (   16) GTGAGTCA  1 
chr9:5518682-5518712(+)  (   23) CTGACTCA  1 
chr6:56549157-56549187(+ (    3) GTTACTCA  1 
chr6:143010169-143010199 (   15) CTGACTCA  1 
chr10:16899852-16899882( (    4) CTGACTCA  1 
chr12:13125248-13125278( (    9) ATTAATCA  1 
chr9:2126070-2126100(+)  (   16) GTTAGTCA  1 
chr4:76977922-76977952(+ (   15) GTTAGTCA  1 
chr2:27855672-27855702(+ (   13) GTTAGTCA  1 
chr17:2812419-2812449(+) (   17) GTTAGTCA  1 
chr5:143985856-143985886 (   16) CTTACTCA  1 
chr4:55398227-55398257(+ (   23) GTTATTCA  1 
chr2:108170161-108170191 (   15) GTTATTCA  1 
chr8:79903998-79904028(+ (    4) CTTAGTCA  1 
//

--------------------------------------------------------------------------------

--------------------------------------------------------------------------------
	Motif ATGASTCA MEME-2 position-specific scoring matrix
--------------------------------------------------------------------------------
log-odds matrix: alength= 4 w= 8 n= 10304 bayes= 8.70688 E= 4.7e-025 
   152   -154    -40  -1253 
 -1253  -1253  -1253    198 
 -1253  -1253    146     35 
   198  -1253  -1253  -1253 
  -158     89     14    -44 
 -1253  -1253  -1253    198 
 -1253    202  -1253  -1253 
   198  -1253  -1253  -1253 
--------------------------------------------------------------------------------

--------------------------------------------------------------------------------
	Motif ATGASTCA MEME-2 position-specific probability matrix
--------------------------------------------------------------------------------
letter-probability matrix: alength= 4 w= 8 nsites= 59 E= 4.7e-025 
 0.728814  0.084746  0.186441  0.000000 
 0.000000  0.000000  0.000000  1.000000 
 0.000000  0.000000  0.677966  0.322034 
 1.000000  0.000000  0.000000  0.000000 
 0.084746  0.457627  0.271186  0.186441 
 0.000000  0.000000  0.000000  1.000000 
 0.000000  1.000000  0.000000  0.000000 
 1.000000  0.000000  0.000000  0.000000 
--------------------------------------------------------------------------------

--------------------------------------------------------------------------------
	Motif ATGASTCA MEME-2 regular expression
--------------------------------------------------------------------------------
AT[GT]A[CG]TCA
--------------------------------------------------------------------------------


Time 30.98 secs.

********************************************************************************


********************************************************************************
SUMMARY OF MOTIFS
********************************************************************************

--------------------------------------------------------------------------------
	Combined block diagrams: non-overlapping sites with p-value < 0.0001
--------------------------------------------------------------------------------
SEQUENCE NAME            COMBINED P-VALUE  MOTIF DIAGRAM
-------------            ----------------  -------------
chr10:103830336-10383036         4.36e-02  30
chr10:110361037-11036106         8.44e-01  30
chr10:114009264-11400929         1.50e-01  30
chr10:114877212-11487724         7.12e-01  30
chr10:115651449-11565147         3.63e-01  30
chr10:124560507-12456053         7.38e-01  30
chr10:13589492-13589522(         2.89e-02  30
chr10:16899852-16899882(         3.32e-02  30
chr10:17249935-17249965(         2.38e-02  30
chr10:31147423-31147453(         1.36e-02  10_[-2(9.45e-05)]_12
chr10:33116356-33116386(         4.19e-01  30
chr10:44820764-44820794(         2.07e-03  14_[+1(6.98e-06)]_1
chr10:50536895-50536925(         6.29e-01  30
chr10:51468485-51468515(         4.80e-01  30
chr10:60964665-60964695(         6.75e-01  30
chr10:62264938-62264968(         1.58e-03  13_[-1(7.76e-06)]_2
chr10:70276407-70276437(         4.70e-03  7_[+2(1.56e-05)]_15
chr10:71792919-71792949(         7.94e-01  30
chr10:72612467-72612497(         7.82e-01  30
chr10:77785093-77785123(         3.75e-01  30
chr10:7956670-7956700(+)         3.05e-03  7_[-2(1.56e-05)]_15
chr10:86100658-86100688(         6.77e-03  7_[-1(2.78e-05)]_8
chr10:86868496-86868526(         8.12e-01  30
chr10:92640301-92640331(         6.43e-01  30
chr10:96258091-96258121(         1.79e-01  30
chr10:97454908-97454938(         4.48e-01  30
chr10:98425870-98425900(         3.69e-05  5_[-1(1.42e-07)]_10
chr11:10208213-10208243(         7.10e-01  30
chr11:102599676-10259970         3.97e-01  30
chr11:102640414-10264044         7.16e-01  30
chr11:106078297-10607832         1.56e-01  30
chr11:110305918-11030594         6.84e-01  30
chr11:113494210-11349424         6.46e-01  30
chr11:114076063-11407609         6.98e-03  30
chr11:117202613-11720264         2.58e-01  30
chr11:117819244-11781927         3.89e-02  30
chr11:119178449-11917847         8.17e-01  30
chr11:120229960-12022999         3.38e-01  30
chr11:121063906-12106393         6.12e-02  30
chr11:128180650-12818068         5.80e-03  8_[+2(1.56e-05)]_14
chr11:132158884-13215891         6.89e-03  1_[+2(3.12e-05)]_21
chr11:16252575-16252605(         1.39e-01  30
chr1:11907820-11907850(+         9.26e-01  30
chr11:2305511-2305541(+)         9.60e-01  30
chr1:12604390-12604420(+         2.66e-01  30
chr11:26285040-26285070(         6.41e-04  11_[-1(1.92e-06)]_4
chr11:28343496-28343526(         4.03e-03  6_[+2(1.56e-05)]_16
chr11:3073198-3073228(+)         4.70e-01  30
chr11:36035153-36035183(         9.28e-01  30
chr11:44415372-44415402(         2.13e-01  30
chr1:145927172-145927202         9.42e-01  30
chr1:150281404-150281434         5.72e-04  6_[+1(1.71e-06)]_9
chr1:150922658-150922688         3.16e-02  30
chr1:152399233-152399263         1.05e-04  14_[-1(3.31e-06)]_1
chr1:154151550-154151580         8.47e-01  30
chr1:155938295-155938325         1.50e-01  30
chr1:16056261-16056291(+         3.10e-01  30
chr11:60844312-60844342(         7.63e-01  30
chr11:61747838-61747868(         2.87e-03  13_[-1(1.04e-05)]_2
chr11:62171432-62171462(         3.61e-01  30
chr11:62732984-62733014(         1.03e-02  6_[-1(7.86e-05)]_9
chr11:6282166-6282196(+)         1.05e-03  5_[-1(3.31e-06)]_10
chr11:64230480-64230510(         5.31e-01  30
chr1:164618013-164618043         7.36e-03  11_[+1(4.23e-05)]_4
chr11:65653673-65653703(         4.76e-01  30
chr11:67507873-67507903(         8.03e-01  30
chr11:68009740-68009770(         7.84e-01  30
chr1:168082427-168082457         2.60e-05  [+1(2.55e-07)]_15
chr11:73818578-73818608(         2.63e-01  30
chr1:174040566-174040596         2.90e-01  30
chr1:175481301-175481331         1.02e-02  4_[-1(4.23e-05)]_11
chr11:75627056-75627086(         9.69e-01  30
chr11:77136303-77136333(         9.55e-02  30
chr1:183291958-183291988         8.90e-01  30
chr1:185368542-185368572         3.32e-01  30
chr1:187010744-187010774         8.16e-01  30
chr11:87281674-87281704(         3.20e-01  30
chr11:96705025-96705055(         7.99e-04  3_[-1(2.40e-06)]_12
chr12:101570177-10157020         3.19e-05  3_[-1(8.31e-08)]_12
chr12:104177764-10417779         5.90e-01  30
chr12:105705839-10570586         4.40e-01  30
chr12:108734592-10873462         3.63e-01  30
chr12:109053235-10905326         3.10e-01  30
chr12:109385658-10938568         2.39e-01  30
chr12:109448447-10944847         4.78e-02  30
chr12:110024495-11002452         2.81e-01  30
chr12:110585417-11058544         5.01e-01  30
chr12:111313927-11131395         7.40e-01  30
chr12:111945404-11194543         9.35e-01  30
chr12:113408071-11340810         2.51e-03  14_[-2(1.56e-05)]_8
chr12:116390080-11639011         4.13e-01  30
chr12:119513072-11951310         5.70e-01  30
chr1:212288874-212288904         8.01e-01  30
chr12:124054037-12405406         8.94e-01  30
chr12:12684991-12685021(         1.27e-01  30
chr12:13125248-13125278(         4.87e-02  30
chr1:214416450-214416480         6.59e-02  30
chr1:21535027-21535057(+         9.48e-01  30
chr12:15662908-15662938(         9.98e-01  30
chr1:223745796-223745826         9.27e-01  30
chr1:22625688-22625718(+         8.44e-01  30
chr1:233261360-233261390         9.45e-01  30
chr1:234212887-234212917         5.10e-01  30
chr1:234659715-234659745         3.10e-03  22_[+2(3.12e-05)]
chr1:234861394-234861424         9.04e-03  11_[-2(3.12e-05)]_11
chr12:40970501-40970531(         1.14e-03  6_[-1(3.68e-06)]_9
chr12:42360939-42360969(         8.93e-03  18_[-2(6.32e-05)]_4
chr12:54759912-54759942(         9.72e-03  2_[-1(6.77e-05)]_13
chr12:68317247-68317277(         1.45e-01  30
chr12:7280680-7280710(+)         6.35e-01  30
chr12:8692558-8692588(+)         2.11e-01  30
chr12:93365729-93365759(         6.63e-02  30
chr12:95674895-95674925(         9.95e-01  30
chr12:96911726-96911756(         9.60e-01  30
chr12:97149117-97149147(         1.64e-03  7_[-1(7.76e-06)]_8
chr13:102537288-10253731         4.59e-01  30
chr13:109791505-10979153         2.11e-04  7_[+1(1.34e-06)]_8
chr13:111194862-11119489         1.89e-01  30
chr13:30395590-30395620(         6.79e-01  30
chr13:31773916-31773946(         9.26e-01  30
chr13:32731823-32731853(         4.32e-01  30
chr13:39863122-39863152(         3.24e-01  30
chr1:36133635-36133665(+         6.14e-01  30
chr1:37468970-37469000(+         9.61e-01  30
chr13:80742208-80742238(         1.64e-01  30
chr13:99614704-99614734(         1.43e-03  8_[+1(1.38e-05)]_7
chr14:102063304-10206333         6.37e-01  30
chr14:105108111-10510814         7.79e-01  30
chr1:42684293-42684323(+         7.78e-01  30
chr14:27366805-27366835(         7.26e-01  30
chr14:31859042-31859072(         6.27e-04  16_[-2(1.56e-05)]_6
chr14:38776225-38776255(         1.85e-02  30
chr14:64800237-64800267(         9.11e-01  30
chr14:68045513-68045543(         7.96e-01  30
chr14:71322210-71322240(         8.38e-01  30
chr14:71402599-71402629(         9.56e-01  30
chr14:71863260-71863290(         5.27e-01  30
chr14:75518898-75518928(         1.54e-02  10_[-1(8.46e-05)]_5
chr14:89767930-89767960(         3.10e-01  30
chr14:90781494-90781524(         3.59e-02  30
chr14:91326753-91326783(         4.47e-01  30
chr14:94637225-94637255(         1.00e-04  12_[-1(2.55e-07)]_3
chr14:99687945-99687975(         4.17e-04  8_[+1(1.21e-06)]_7
chr1:51220530-51220560(+         4.17e-03  [-2(1.56e-05)]_22
chr1:53182160-53182190(+         7.71e-01  30
chr15:34147479-34147509(         1.98e-02  30
chr15:36883808-36883838(         3.38e-05  13_[-1(7.70e-08)]_2
chr15:38414532-38414562(         2.65e-04  14_[+1(7.08e-07)]_1
chr15:40030421-40030451(         2.06e-03  8_[-1(1.15e-05)]_7
chr15:43872606-43872636(         5.26e-04  4_[-1(4.56e-06)]_11
chr15:50316214-50316244(         6.86e-01  30
chr1:55071659-55071689(+         1.87e-04  12_[-1(5.32e-07)]_3
chr15:53717083-53717113(         2.45e-01  30
chr15:55357926-55357956(         5.78e-03  20_[-2(6.32e-05)]_2
chr15:55648552-55648582(         7.15e-01  30
chr15:66759092-66759122(         9.75e-01  30
chr15:73573850-73573880(         3.29e-04  3_[+1(6.32e-06)]_12
chr15:78059339-78059369(         3.34e-01  30
chr15:78241105-78241135(         7.14e-04  4_[+1(5.11e-06)]_11
chr1:58652752-58652782(+         1.99e-01  30
chr15:90219703-90219733(         1.74e-01  30
chr1:6034638-6034668(+)          1.68e-01  30
chr16:23060887-23060917(         2.12e-03  4_[+1(7.76e-06)]_11
chr16:29729416-29729446(         7.14e-01  30
chr16:3131938-3131968(+)         4.92e-01  30
chr16:3654426-3654456(+)         3.35e-01  30
chr16:53817334-53817364(         3.86e-01  30
chr16:56793743-56793773(         3.02e-06  7_[-1(1.73e-08)]_8
chr16:56813050-56813080(         4.96e-03  19_[+2(1.56e-05)]_3
chr1:66207704-66207734(+         2.12e-01  30
chr16:78437528-78437558(         4.88e-04  9_[+1(1.55e-06)]_6
chr17:11880900-11880930(         9.83e-01  30
chr17:17355086-17355116(         7.73e-02  30
chr17:2812419-2812449(+)         1.07e-02  30
chr17:29927786-29927816(         4.28e-01  30
chr17:31974684-31974714(         2.82e-01  30
chr17:32551376-32551406(         9.74e-01  30
chr17:33674744-33674774(         2.01e-01  30
chr17:42002968-42002998(         4.61e-01  30
chr17:4332459-4332489(+)         7.60e-01  30
chr17:47802563-47802593(         7.37e-04  11_[+1(2.68e-06)]_4
chr17:48351993-48352023(         9.04e-03  13_[-1(6.77e-05)]_2
chr17:48497297-48497327(         1.01e-01  30
chr17:48884844-48884874(         8.06e-01  30
chr17:50695261-50695291(         9.35e-04  5_[+1(3.31e-06)]_10
chr17:56222443-56222473(         1.88e-03  5_[+2(1.56e-05)]_17
chr17:56756699-56756729(         4.78e-01  30
chr17:57295598-57295628(         5.71e-01  30
chr17:57480942-57480972(         2.57e-01  30
chr17:57537639-57537669(         3.32e-01  30
chr17:60577719-60577749(         2.90e-01  30
chr1:76331169-76331199(+         9.66e-04  15_[-1(2.97e-06)]
chr17:67995283-67995313(         6.86e-01  30
chr17:69523439-69523469(         1.14e-02  30
chr17:75065910-75065940(         2.23e-01  30
chr17:76053752-76053782(         4.60e-01  30
chr17:76547510-76547540(         3.83e-05  5_[+1(1.14e-07)]_10
chr17:78986156-78986186(         1.10e-01  30
chr17:79728771-79728801(         7.44e-01  30
chr17:80344436-80344466(         7.61e-01  30
chr17:82531736-82531766(         2.57e-02  30
chr17:879770-879800(+)           2.51e-03  13_[-1(8.55e-06)]_2
chr18:12079815-12079845(         1.99e-01  30
chr1:81681751-81681781(+         5.67e-01  30
chr18:2337746-2337776(+)         5.77e-02  30
chr18:28736075-28736105(         1.46e-02  30
chr18:43587754-43587784(         9.58e-01  30
chr18:44047817-44047847(         3.97e-01  30
chr1:84834644-84834674(+         7.53e-01  30
chr18:62191323-62191353(         6.07e-03  18_[-2(7.92e-05)]_4
chr1:86884079-86884109(+         1.65e-01  30
chr18:839760-839790(+)           2.34e-01  30
chr18:8635275-8635305(+)         2.92e-01  30
chr1:89544172-89544202(+         2.47e-01  30
chr19:17784542-17784572(         1.09e-04  7_[+1(2.80e-07)]_8
chr19:3126140-3126170(+)         4.41e-04  15_[+1(1.71e-06)]
chr19:35090672-35090702(         1.72e-01  30
chr19:41272951-41272981(         1.01e-01  30
chr19:44512474-44512504(         3.52e-01  30
chr19:44692280-44692310(         1.38e-02  12_[+2(6.32e-05)]_10
chr19:46671052-46671082(         6.79e-01  30
chr19:46841893-46841923(         4.95e-01  30
chr19:49199033-49199063(         9.34e-05  11_[+1(2.80e-07)]_4
chr19:50388356-50388386(         4.10e-01  30
chr19:50705612-50705642(         4.96e-04  [-1(1.55e-06)]_15
chr19:5791249-5791279(+)         1.19e-01  30
chr19:58317653-58317683(         9.78e-01  30
chr1:99177645-99177675(+         5.58e-01  30
chr20:10309572-10309602(         7.20e-03  30
chr20:43692132-43692162(         6.76e-04  11_[+1(2.13e-06)]_4
chr20:44780319-44780349(         7.54e-01  30
chr20:52128652-52128682(         2.59e-01  30
chr20:58310694-58310724(         3.95e-03  19_[+2(4.72e-05)]_3
chr20:7936665-7936695(+)         3.71e-01  30
chr2:105238116-105238146         3.31e-05  5_[+1(7.70e-08)]_10
chr2:108170161-108170191         6.13e-02  30
chr2:111160913-111160943         6.84e-01  30
chr2:112465563-112465593         6.57e-02  30
chr21:17586029-17586059(         7.57e-01  30
chr2:119823927-119823957         5.39e-02  30
chr21:26090731-26090761(         1.60e-01  30
chr2:131085631-131085661         6.68e-01  30
chr21:33685788-33685818(         2.41e-01  30
chr2:155369111-155369141         5.32e-05  15_[-1(1.42e-07)]
chr2:168350538-168350568         8.90e-03  8_[+1(7.86e-05)]_7
chr2:170052229-170052259         1.04e-02  13_[-2(3.12e-05)]_9
chr2:172932085-172932115         4.64e-04  [+1(1.92e-06)]_15
chr2:17643392-17643422(+         3.34e-02  30
chr2:189115262-189115292         8.08e-06  15_[-1(9.47e-07)]
chr2:190759842-190759872         3.94e-03  1_[+2(1.56e-05)]_21
chr2:201866174-201866204         7.26e-01  30
chr2:206915346-206915376         4.60e-01  30
chr2:215507317-215507347         8.66e-01  30
chr2:222025067-222025097         4.96e-01  30
chr22:27937635-27937665(         8.85e-01  30
chr2:234289082-234289112         1.74e-04  13_[-1(4.57e-07)]_2
chr22:35684415-35684445(         6.09e-03  2_[-1(2.35e-05)]_13
chr2:239295590-239295620         6.56e-01  30
chr2:240226025-240226055         1.72e-04  1_[-1(4.57e-07)]_14
chr2:24355060-24355090(+         5.06e-01  30
chr22:45246531-45246561(         5.08e-03  19_[-2(3.12e-05)]_3
chr22:46314457-46314487(         9.21e-01  30
chr2:24809769-24809799(+         9.13e-01  30
chr2:26325977-26326007(+         9.37e-02  30
chr2:27855672-27855702(+         2.95e-02  30
chr2:30127741-30127771(+         3.79e-03  14_[-2(1.56e-05)]_8
chr2:37181938-37181968(+         8.14e-03  14_[-2(6.32e-05)]_8
chr2:45291403-45291433(+         2.67e-01  30
chr2:48357148-48357178(+         9.77e-01  30
chr2:63432554-63432584(+         7.50e-03  17_[+2(3.12e-05)]_5
chr2:9201802-9201832(+)          3.69e-01  30
chr2:96538714-96538744(+         6.06e-01  30
chr2:98891766-98891796(+         7.58e-01  30
chr3:106628506-106628536         3.84e-01  30
chr3:111978905-111978935         9.52e-01  30
chr3:113231929-113231959         3.35e-01  30
chr3:117323046-117323076         6.72e-01  30
chr3:120693583-120693613         9.26e-01  30
chr3:130659009-130659039         3.91e-01  30
chr3:136142739-136142769         4.81e-01  30
chr3:141979206-141979236         9.62e-03  2_[+2(4.72e-05)]_20
chr3:14482501-14482531(+         5.90e-01  30
chr3:146551310-146551340         3.36e-04  17_[+2(1.56e-05)]_5
chr3:156773007-156773037         1.35e-03  11_[+2(3.12e-05)]_11
chr3:169218565-169218595         7.74e-01  30
chr3:183356611-183356641         7.70e-01  30
chr3:18394092-18394122(+         5.67e-01  30
chr3:187913825-187913855         7.72e-03  14_[+2(7.92e-05)]_8
chr3:23881020-23881050(+         3.61e-03  5_[-1(3.89e-05)]_10
chr3:28286764-28286794(+         7.56e-01  30
chr3:37183522-37183552(+         4.14e-01  30
chr3:38397555-38397585(+         8.20e-01  30
chr3:42021140-42021170(+         2.05e-01  30
chr3:47605902-47605932(+         2.08e-02  4_[+2(9.45e-05)]_18
chr3:53087881-53087911(+         8.16e-01  30
chr3:58560835-58560865(+         5.33e-01  30
chr3:58588191-58588221(+         3.62e-01  30
chr3:65995316-65995346(+         4.96e-03  22_[-2(1.56e-05)]
chr3:69012181-69012211(+         6.84e-01  30
chr3:69090150-69090180(+         7.66e-01  30
chr3:88031952-88031982(+         2.15e-01  30
chr3:89099157-89099187(+         6.17e-04  8_[+1(1.92e-06)]_7
chr3:98259916-98259946(+         1.64e-01  30
chr4:109978876-109978906         7.91e-01  30
chr4:129344168-129344198         8.69e-01  30
chr4:139530999-139531029         4.59e-01  30
chr4:139761589-139761619         3.43e-01  30
chr4:148140736-148140766         3.58e-01  30
chr4:153143123-153143153         1.20e-01  30
chr4:155371662-155371692         7.08e-01  30
chr4:161952586-161952616         5.92e-01  30
chr4:17033157-17033187(+         8.14e-03  8_[-2(6.32e-05)]_14
chr4:172892514-172892544         2.42e-01  30
chr4:183300725-183300755         8.32e-01  30
chr4:185242930-185242960         6.30e-01  30
chr4:185875031-185875061         8.53e-01  30
chr4:186068184-186068214         2.53e-04  11_[-1(8.04e-07)]_4
chr4:25908519-25908549(+         4.63e-01  30
chr4:30473695-30473725(+         4.47e-01  30
chr4:4260413-4260443(+)          1.01e-03  10_[+1(2.15e-05)]_5
chr4:44674600-44674630(+         3.59e-01  30
chr4:48133797-48133827(+         9.76e-01  30
chr4:55398227-55398257(+         3.05e-02  30
chr4:76977922-76977952(+         5.16e-02  30
chr4:8035584-8035614(+)          7.87e-01  30
chr4:8407070-8407100(+)          9.21e-01  30
chr5:106489174-106489204         6.80e-01  30
chr5:112186560-112186590         2.09e-01  30
chr5:114101334-114101364         5.25e-02  30
chr5:114367238-114367268         2.71e-01  30
chr5:132190408-132190438         1.10e-02  11_[-1(8.46e-05)]_4
chr5:132283603-132283633         5.14e-03  8_[+1(2.56e-05)]_7
chr5:132464615-132464645         4.92e-01  30
chr5:132907269-132907299         8.45e-01  30
chr5:135462397-135462427         1.17e-02  [-1(6.77e-05)]_15
chr5:137743211-137743241         1.57e-05  2_[+1(5.36e-08)]_13
chr5:143985856-143985886         4.04e-02  30
chr5:150847297-150847327         6.52e-01  30
chr5:151239485-151239515         8.34e-01  30
chr5:155098619-155098649         5.56e-01  30
chr5:16552909-16552939(+         2.14e-03  8_[+1(1.04e-05)]_7
chr5:172111990-172112020         8.15e-01  30
chr5:177318052-177318082         2.67e-06  3_[-1(5.19e-09)]_12
chr5:32443328-32443358(+         7.94e-01  30
chr5:40689628-40689658(+         8.70e-03  30
chr5:57451726-57451756(+         6.44e-02  30
chr5:73365628-73365658(+         9.24e-01  30
chr5:74296889-74296919(+         4.99e-01  30
chr5:82107442-82107472(+         6.46e-01  30
chr5:91419760-91419790(+         8.77e-01  30
chr5:93681700-93681730(+         9.42e-01  30
chr5:93874272-93874302(+         6.06e-01  30
chr5:96175296-96175326(+         1.51e-01  30
chr5:96729326-96729356(+         9.64e-04  11_[+1(3.68e-06)]_4
chr6:111667050-111667080         2.61e-01  30
chr6:116847390-116847420         2.90e-02  30
chr6:126936100-126936130         1.14e-02  30
chr6:127342374-127342404         3.42e-01  30
chr6:12844872-12844902(+         8.47e-04  14_[+1(2.97e-06)]_1
chr6:129767612-129767642         8.71e-02  30
chr6:1424504-1424534(+)          8.44e-04  7_[-1(5.11e-06)]_8
chr6:143010169-143010199         6.57e-03  30
chr6:149929604-149929634         7.55e-04  8_[-1(2.40e-06)]_7
chr6:155809053-155809083         1.79e-01  30
chr6:15791503-15791533(+         8.39e-01  30
chr6:16759275-16759305(+         8.25e-01  30
chr6:20564369-20564399(+         1.18e-03  2_[-1(4.13e-06)]_13
chr6:27866495-27866525(+         7.44e-01  30
chr6:28354298-28354328(+         9.71e-01  30
chr6:28496270-28496300(+         2.91e-03  13_[-1(1.04e-05)]_2
chr6:41632597-41632627(+         5.71e-01  30
chr6:44116926-44116956(+         4.76e-01  30
chr6:44122978-44123008(+         8.81e-01  30
chr6:50792066-50792096(+         1.74e-01  30
chr6:52416079-52416109(+         2.15e-01  30
chr6:52663811-52663841(+         1.48e-04  15_[+1(3.88e-07)]
chr6:53315553-53315583(+         2.28e-02  22_[+2(7.92e-05)]
chr6:53651323-53651353(+         2.15e-04  13_[+1(1.04e-06)]_2
chr6:56259886-56259916(+         5.83e-01  30
chr6:56549157-56549187(+         3.56e-02  30
chr6:56730874-56730904(+         9.89e-01  30
chr6:579517-579547(+)            7.02e-03  11_[-1(5.38e-05)]_4
chr6:7276065-7276095(+)          2.98e-01  30
chr6:8047636-8047666(+)          5.31e-03  2_[-2(1.56e-05)]_20
chr7:100041585-100041615         1.68e-01  30
chr7:101818038-101818068         1.34e-01  30
chr7:129367747-129367777         4.64e-04  11_[-1(1.92e-06)]_4
chr7:13179201-13179231(+         1.32e-03  4_[+1(5.11e-06)]_11
chr7:132394468-132394498         1.20e-01  30
chr7:134515965-134515995         3.98e-01  30
chr7:135512299-135512329         7.47e-01  30
chr7:149985066-149985096         6.13e-01  30
chr7:24382110-24382140(+         4.13e-01  30
chr7:36281020-36281050(+         2.07e-01  30
chr7:36623927-36623957(+         5.86e-01  30
chr7:50142496-50142526(+         1.41e-02  10_[-1(7.30e-05)]_5
chr7:818459-818489(+)            6.68e-03  19_[-2(4.72e-05)]_3
chr7:87237061-87237091(+         6.14e-01  30
chr7:92610074-92610104(+         7.41e-05  11_[+1(3.88e-07)]_4
chr7:92837432-92837462(+         8.20e-02  30
chr7:96253590-96253620(+         1.89e-01  30
chr7:99030080-99030110(+         2.45e-01  30
chr8:101297087-101297117         3.80e-01  30
chr8:108080604-108080634         1.77e-01  30
chr8:122447604-122447634         5.42e-03  14_[+1(9.77e-05)]_1
chr8:127734225-127734255         7.01e-01  30
chr8:130094871-130094901         2.98e-03  3_[+1(4.96e-05)]_12
chr8:145020183-145020213         5.15e-01  30
chr8:20137858-20137888(+         2.61e-01  30
chr8:24509626-24509656(+         9.27e-01  30
chr8:25170250-25170280(+         8.44e-04  14_[-1(5.11e-06)]_1
chr8:25615914-25615944(+         8.37e-01  30
chr8:29200361-29200391(+         8.73e-02  30
chr8:42469037-42469067(+         7.33e-01  30
chr8:48308664-48308694(+         1.61e-01  30
chr8:54446245-54446275(+         1.17e-04  21_[+2(1.56e-05)]_1
chr8:56173815-56173845(+         8.28e-01  30
chr8:58946217-58946247(+         1.27e-02  6_[+2(6.32e-05)]_16
chr8:63063947-63063977(+         1.52e-01  30
chr8:79903998-79904028(+         4.25e-02  30
chr9:100438049-100438079         2.33e-02  30
chr9:108951766-108951796         2.02e-02  4_[+2(9.45e-05)]_18
chr9:123102835-123102865         4.47e-03  7_[-1(4.96e-05)]_8
chr9:126558214-126558244         5.73e-05  4_[+1(1.42e-07)]_11
chr9:128940867-128940897         6.08e-01  30
chr9:129006960-129006990         4.78e-01  30
chr9:129036441-129036471         6.99e-01  30
chr9:129964322-129964352         5.24e-01  30
chr9:131559796-131559826         6.50e-01  30
chr9:131799368-131799398         2.82e-01  30
chr9:135864620-135864650         1.80e-01  30
chr9:136784389-136784419         1.30e-01  30
chr9:15533422-15533452(+         2.59e-01  30
chr9:2126070-2126100(+)          5.87e-02  30
chr9:33645908-33645938(+         1.23e-02  30
chr9:33852388-33852418(+         6.55e-01  30
chr9:34150408-34150438(+         1.68e-04  11_[-2(1.56e-05)]_11
chr9:5518682-5518712(+)          3.31e-03  30
chr9:94554516-94554546(+         4.90e-04  7_[-1(1.71e-06)]_8
chr9:96109854-96109884(+         5.69e-01  30
chrX:10190548-10190578(+         5.93e-03  4_[-1(6.27e-05)]_11
chrX:105701890-105701920         5.25e-01  30
chrX:109891078-109891108         5.86e-05  5_[+1(1.42e-07)]_10
chrX:134999644-134999674         7.27e-04  13_[+1(2.97e-06)]_2
chrX:57156585-57156615(+         1.72e-04  9_[-1(4.57e-07)]_6
chrX:68197120-68197150(+         3.72e-06  [-1(1.73e-08)]_15
chrX:70970794-70970824(+         8.52e-01  30
chrX:80578700-80578730(+         1.48e-03  4_[+1(1.15e-05)]_11
--------------------------------------------------------------------------------

********************************************************************************


********************************************************************************
Stopped because the next motif E-value > 5.00e-02.
********************************************************************************

CPU: noble-meme.grid.gs.washington.edu

********************************************************************************
```
