## Supplementary material for "The cistrome response to hypoxia in human umbilical vein endothelial cells": Singh--Bass_Supplemental_FILE_S2: meme.xml

```
<?xml version='1.0' encoding='UTF-8' standalone='yes'?>
<!-- Document definition -->
<!DOCTYPE MEME[
<!ELEMENT MEME (
  training_set,
  model, 
  motifs, 
  scanned_sites_summary?
)>
<!ATTLIST MEME 
  version CDATA #REQUIRED
  release CDATA #REQUIRED
>
<!-- Training-set elements -->
<!ELEMENT training_set (alphabet, ambigs, sequence*, letter_frequencies)>
<!ATTLIST training_set primary_sequences CDATA #REQUIRED primary_count CDATA #REQUIRED primary_positions CDATA #REQUIRED
  control_sequences CDATA "" control_count CDATA "" control_positions CDATA "">
<!ELEMENT alphabet (letter*)>
<!ATTLIST alphabet name CDATA #REQUIRED>
<!ELEMENT ambigs (letter*)>
<!ELEMENT letter EMPTY>
<!ATTLIST letter id ID #REQUIRED>
<!ATTLIST letter symbol CDATA #REQUIRED>
<!ATTLIST letter equals CDATA #IMPLIED>
<!ATTLIST letter aliases CDATA #IMPLIED>
<!ATTLIST letter complement CDATA #IMPLIED>
<!ATTLIST letter name CDATA #IMPLIED>
<!ATTLIST letter colour CDATA #IMPLIED>
<!ELEMENT sequence EMPTY>
<!ATTLIST sequence id ID #REQUIRED
                   name CDATA #REQUIRED
                   length CDATA #REQUIRED
                   weight CDATA #REQUIRED
>
<!ELEMENT letter_frequencies (alphabet_array)>

<!-- Model elements -->
<!ELEMENT model (
  command_line,
  host,
  type,
  nmotifs,
  evalue_threshold,
  object_function,
  spfun,
  min_width,
  max_width,
  wg,
  ws,
  endgaps,
  minsites,
  maxsites,
  wnsites,
  spmap,
  spfuzz,
  prior,
  beta,
  maxiter,
  distance,
  num_positions,
  seed,
  hsfrac,
  searchsize,
  maxsize,
  norand,
  csites,
  strands,
  brief,
  psp_file,
  priors_file,
  reason_for_stopping,
  background_frequencies
)>
<!ELEMENT command_line (#PCDATA)*>
<!ELEMENT host (#PCDATA)*>
<!ELEMENT type (#PCDATA)*>
<!ELEMENT nmotifs (#PCDATA)*>
<!ELEMENT evalue_threshold (#PCDATA)*>
<!ELEMENT object_function (#PCDATA)*>
<!ELEMENT spfun (#PCDATA)*>
<!ELEMENT min_width (#PCDATA)*>
<!ELEMENT max_width (#PCDATA)*>
<!ELEMENT wg (#PCDATA)*>
<!ELEMENT ws (#PCDATA)*>
<!ELEMENT endgaps (#PCDATA)*>
<!ELEMENT minsites (#PCDATA)*>
<!ELEMENT maxsites (#PCDATA)*>
<!ELEMENT wnsites (#PCDATA)*>
<!ELEMENT spmap (#PCDATA)*>
<!ELEMENT spfuzz (#PCDATA)*>
<!ELEMENT prior (#PCDATA)*>
<!ELEMENT beta (#PCDATA)*>
<!ELEMENT maxiter (#PCDATA)*>
<!ELEMENT distance (#PCDATA)*>
<!ELEMENT num_positions (#PCDATA)*>
<!ELEMENT seed (#PCDATA)*>
<!ELEMENT hsfrac (#PCDATA)*>
<!ELEMENT searchsize (#PCDATA)*>
<!ELEMENT maxsize (#PCDATA)*>
<!ELEMENT norand (#PCDATA)*>
<!ELEMENT csites (#PCDATA)*>
<!ELEMENT strands (#PCDATA)*>
<!ELEMENT brief (#PCDATA)*>
<!ELEMENT psp_file (#PCDATA)*>
<!ELEMENT priors_file (#PCDATA)*>
<!ELEMENT reason_for_stopping (#PCDATA)*>
<!ELEMENT background_frequencies (alphabet_array)>
<!ATTLIST background_frequencies source CDATA #REQUIRED
		   order CDATA #REQUIRED>

<!-- Motif elements -->
<!ELEMENT motifs (motif*)>
<!ELEMENT motif (scores, probabilities, regular_expression?, contributing_sites)>
<!ATTLIST motif id ID #REQUIRED
                name CDATA #REQUIRED
                alt CDATA ""
                width CDATA #REQUIRED
                sites CDATA #REQUIRED
                ic CDATA #REQUIRED
                re CDATA #REQUIRED
                llr CDATA #REQUIRED
                p_value CDATA #REQUIRED
                e_value CDATA #REQUIRED
                bayes_threshold CDATA #REQUIRED
                elapsed_time CDATA #REQUIRED
                url CDATA ""
>
<!ELEMENT scores (alphabet_matrix)>
<!ELEMENT probabilities (alphabet_matrix)>
<!ELEMENT regular_expression (#PCDATA)*>

<!-- Contributing site elements -->
<!-- Contributing sites are motif occurences found during the motif discovery phase -->
<!ELEMENT contributing_sites (contributing_site*)>
<!ELEMENT contributing_site (left_flank, site, right_flank)>
<!ATTLIST contributing_site sequence_id IDREF #REQUIRED
                          position CDATA #REQUIRED
                          strand (plus|minus|none) 'none'
                          pvalue CDATA #REQUIRED
>
<!-- The left_flank contains the sequence for 10 bases to the left of the motif start -->
<!ELEMENT left_flank (#PCDATA)>
<!-- The site contains the sequence for the motif instance -->
<!ELEMENT site (letter_ref*)>
<!-- The right_flank contains the sequence for 10 bases to the right of the motif end -->
<!ELEMENT right_flank (#PCDATA)>

<!-- Scanned site elements -->
<!-- Scanned sites are motif occurences found during the sequence scan phase -->
<!ELEMENT scanned_sites_summary (scanned_sites*)>
<!ATTLIST scanned_sites_summary p_thresh CDATA #REQUIRED>
<!ELEMENT scanned_sites (scanned_site*)>
<!ATTLIST scanned_sites sequence_id IDREF #REQUIRED
                        pvalue CDATA #REQUIRED
                        num_sites CDATA #REQUIRED>
<!ELEMENT scanned_site EMPTY>
<!ATTLIST scanned_site  motif_id IDREF #REQUIRED
                        strand (plus|minus|none) 'none'
                        position CDATA #REQUIRED
                        pvalue CDATA #REQUIRED>

<!-- Utility elements -->
<!-- A reference to a letter in the alphabet -->
<!ELEMENT letter_ref EMPTY>
<!ATTLIST letter_ref letter_id IDREF #REQUIRED>
<!-- A alphabet-array contains one floating point value for each letter in an alphabet -->
<!ELEMENT alphabet_array (value*)>
<!ELEMENT value (#PCDATA)>
<!ATTLIST value letter_id IDREF #REQUIRED>

<!-- A alphabet_matrix contains one alphabet_array for each position in a motif -->
<!ELEMENT alphabet_matrix (alphabet_array*)>

]>
<!-- Begin document body -->
<MEME version="5.5.5" release="Thu Sep 14 08:48:04 2023 +1000">
<training_set primary_sequences="cluster_3_coord_nodup.txt.fa" primary_count="448" primary_positions="13440" control_sequences="--none--" control_count="0" control_positions="0">
<alphabet name="DNA" like="dna">
<letter id="A" symbol="A" complement="T" name="Adenine" colour="CC0000"/>
<letter id="C" symbol="C" complement="G" name="Cytosine" colour="0000CC"/>
<letter id="G" symbol="G" complement="C" name="Guanine" colour="FFB300"/>
<letter id="T" symbol="T" aliases="U" complement="A" name="Thymine" colour="008000"/>
<letter id="N" symbol="N" aliases="X." equals="ACGT" name="Any base"/>
<letter id="V" symbol="V" equals="ACG" name="Not T"/>
<letter id="H" symbol="H" equals="ACT" name="Not G"/>
<letter id="D" symbol="D" equals="AGT" name="Not C"/>
<letter id="B" symbol="B" equals="CGT" name="Not A"/>
<letter id="M" symbol="M" equals="AC" name="Amino"/>
<letter id="R" symbol="R" equals="AG" name="Purine"/>
<letter id="W" symbol="W" equals="AT" name="Weak"/>
<letter id="S" symbol="S" equals="CG" name="Strong"/>
<letter id="Y" symbol="Y" equals="CT" name="Pyrimidine"/>
<letter id="K" symbol="K" equals="GT" name="Keto"/>
</alphabet>
<sequence id="sequence_0" name="chr10:103830336-103830366(+)" length="30" weight="1.000000" />
<sequence id="sequence_1" name="chr10:110361037-110361067(+)" length="30" weight="1.000000" />
<sequence id="sequence_2" name="chr10:114009264-114009294(+)" length="30" weight="1.000000" />
<sequence id="sequence_3" name="chr10:114877212-114877242(+)" length="30" weight="1.000000" />
<sequence id="sequence_4" name="chr10:115651449-115651479(+)" length="30" weight="1.000000" />
<sequence id="sequence_5" name="chr10:124560507-124560537(+)" length="30" weight="1.000000" />
<sequence id="sequence_6" name="chr10:13589492-13589522(+)" length="30" weight="1.000000" />
<sequence id="sequence_7" name="chr10:16899852-16899882(+)" length="30" weight="1.000000" />
<sequence id="sequence_8" name="chr10:17249935-17249965(+)" length="30" weight="1.000000" />
<sequence id="sequence_9" name="chr10:31147423-31147453(+)" length="30" weight="1.000000" />
<sequence id="sequence_10" name="chr10:33116356-33116386(+)" length="30" weight="1.000000" />
<sequence id="sequence_11" name="chr10:44820764-44820794(+)" length="30" weight="1.000000" />
<sequence id="sequence_12" name="chr10:50536895-50536925(+)" length="30" weight="1.000000" />
<sequence id="sequence_13" name="chr10:51468485-51468515(+)" length="30" weight="1.000000" />
<sequence id="sequence_14" name="chr10:60964665-60964695(+)" length="30" weight="1.000000" />
<sequence id="sequence_15" name="chr10:62264938-62264968(+)" length="30" weight="1.000000" />
<sequence id="sequence_16" name="chr10:70276407-70276437(+)" length="30" weight="1.000000" />
<sequence id="sequence_17" name="chr10:71792919-71792949(+)" length="30" weight="1.000000" />
<sequence id="sequence_18" name="chr10:72612467-72612497(+)" length="30" weight="1.000000" />
<sequence id="sequence_19" name="chr10:77785093-77785123(+)" length="30" weight="1.000000" />
<sequence id="sequence_20" name="chr10:7956670-7956700(+)" length="30" weight="1.000000" />
<sequence id="sequence_21" name="chr10:86100658-86100688(+)" length="30" weight="1.000000" />
<sequence id="sequence_22" name="chr10:86868496-86868526(+)" length="30" weight="1.000000" />
<sequence id="sequence_23" name="chr10:92640301-92640331(+)" length="30" weight="1.000000" />
<sequence id="sequence_24" name="chr10:96258091-96258121(+)" length="30" weight="1.000000" />
<sequence id="sequence_25" name="chr10:97454908-97454938(+)" length="30" weight="1.000000" />
<sequence id="sequence_26" name="chr10:98425870-98425900(+)" length="30" weight="1.000000" />
<sequence id="sequence_27" name="chr11:10208213-10208243(+)" length="30" weight="1.000000" />
<sequence id="sequence_28" name="chr11:102599676-102599706(+)" length="30" weight="1.000000" />
<sequence id="sequence_29" name="chr11:102640414-102640444(+)" length="30" weight="1.000000" />
<sequence id="sequence_30" name="chr11:106078297-106078327(+)" length="30" weight="1.000000" />
<sequence id="sequence_31" name="chr11:110305918-110305948(+)" length="30" weight="1.000000" />
<sequence id="sequence_32" name="chr11:113494210-113494240(+)" length="30" weight="1.000000" />
<sequence id="sequence_33" name="chr11:114076063-114076093(+)" length="30" weight="1.000000" />
<sequence id="sequence_34" name="chr11:117202613-117202643(+)" length="30" weight="1.000000" />
<sequence id="sequence_35" name="chr11:117819244-117819274(+)" length="30" weight="1.000000" />
<sequence id="sequence_36" name="chr11:119178449-119178479(+)" length="30" weight="1.000000" />
<sequence id="sequence_37" name="chr11:120229960-120229990(+)" length="30" weight="1.000000" />
<sequence id="sequence_38" name="chr11:121063906-121063936(+)" length="30" weight="1.000000" />
<sequence id="sequence_39" name="chr11:128180650-128180680(+)" length="30" weight="1.000000" />
<sequence id="sequence_40" name="chr11:132158884-132158914(+)" length="30" weight="1.000000" />
<sequence id="sequence_41" name="chr11:16252575-16252605(+)" length="30" weight="1.000000" />
<sequence id="sequence_42" name="chr1:11907820-11907850(+)" length="30" weight="1.000000" />
<sequence id="sequence_43" name="chr11:2305511-2305541(+)" length="30" weight="1.000000" />
<sequence id="sequence_44" name="chr1:12604390-12604420(+)" length="30" weight="1.000000" />
<sequence id="sequence_45" name="chr11:26285040-26285070(+)" length="30" weight="1.000000" />
<sequence id="sequence_46" name="chr11:28343496-28343526(+)" length="30" weight="1.000000" />
<sequence id="sequence_47" name="chr11:3073198-3073228(+)" length="30" weight="1.000000" />
<sequence id="sequence_48" name="chr11:36035153-36035183(+)" length="30" weight="1.000000" />
<sequence id="sequence_49" name="chr11:44415372-44415402(+)" length="30" weight="1.000000" />
<sequence id="sequence_50" name="chr1:145927172-145927202(+)" length="30" weight="1.000000" />
<sequence id="sequence_51" name="chr1:150281404-150281434(+)" length="30" weight="1.000000" />
<sequence id="sequence_52" name="chr1:150922658-150922688(+)" length="30" weight="1.000000" />
<sequence id="sequence_53" name="chr1:152399233-152399263(+)" length="30" weight="1.000000" />
<sequence id="sequence_54" name="chr1:154151550-154151580(+)" length="30" weight="1.000000" />
<sequence id="sequence_55" name="chr1:155938295-155938325(+)" length="30" weight="1.000000" />
<sequence id="sequence_56" name="chr1:16056261-16056291(+)" length="30" weight="1.000000" />
<sequence id="sequence_57" name="chr11:60844312-60844342(+)" length="30" weight="1.000000" />
<sequence id="sequence_58" name="chr11:61747838-61747868(+)" length="30" weight="1.000000" />
<sequence id="sequence_59" name="chr11:62171432-62171462(+)" length="30" weight="1.000000" />
<sequence id="sequence_60" name="chr11:62732984-62733014(+)" length="30" weight="1.000000" />
<sequence id="sequence_61" name="chr11:6282166-6282196(+)" length="30" weight="1.000000" />
<sequence id="sequence_62" name="chr11:64230480-64230510(+)" length="30" weight="1.000000" />
<sequence id="sequence_63" name="chr1:164618013-164618043(+)" length="30" weight="1.000000" />
<sequence id="sequence_64" name="chr11:65653673-65653703(+)" length="30" weight="1.000000" />
<sequence id="sequence_65" name="chr11:67507873-67507903(+)" length="30" weight="1.000000" />
<sequence id="sequence_66" name="chr11:68009740-68009770(+)" length="30" weight="1.000000" />
<sequence id="sequence_67" name="chr1:168082427-168082457(+)" length="30" weight="1.000000" />
<sequence id="sequence_68" name="chr11:73818578-73818608(+)" length="30" weight="1.000000" />
<sequence id="sequence_69" name="chr1:174040566-174040596(+)" length="30" weight="1.000000" />
<sequence id="sequence_70" name="chr1:175481301-175481331(+)" length="30" weight="1.000000" />
<sequence id="sequence_71" name="chr11:75627056-75627086(+)" length="30" weight="1.000000" />
<sequence id="sequence_72" name="chr11:77136303-77136333(+)" length="30" weight="1.000000" />
<sequence id="sequence_73" name="chr1:183291958-183291988(+)" length="30" weight="1.000000" />
<sequence id="sequence_74" name="chr1:185368542-185368572(+)" length="30" weight="1.000000" />
<sequence id="sequence_75" name="chr1:187010744-187010774(+)" length="30" weight="1.000000" />
<sequence id="sequence_76" name="chr11:87281674-87281704(+)" length="30" weight="1.000000" />
<sequence id="sequence_77" name="chr11:96705025-96705055(+)" length="30" weight="1.000000" />
<sequence id="sequence_78" name="chr12:101570177-101570207(+)" length="30" weight="1.000000" />
<sequence id="sequence_79" name="chr12:104177764-104177794(+)" length="30" weight="1.000000" />
<sequence id="sequence_80" name="chr12:105705839-105705869(+)" length="30" weight="1.000000" />
<sequence id="sequence_81" name="chr12:108734592-108734622(+)" length="30" weight="1.000000" />
<sequence id="sequence_82" name="chr12:109053235-109053265(+)" length="30" weight="1.000000" />
<sequence id="sequence_83" name="chr12:109385658-109385688(+)" length="30" weight="1.000000" />
<sequence id="sequence_84" name="chr12:109448447-109448477(+)" length="30" weight="1.000000" />
<sequence id="sequence_85" name="chr12:110024495-110024525(+)" length="30" weight="1.000000" />
<sequence id="sequence_86" name="chr12:110585417-110585447(+)" length="30" weight="1.000000" />
<sequence id="sequence_87" name="chr12:111313927-111313957(+)" length="30" weight="1.000000" />
<sequence id="sequence_88" name="chr12:111945404-111945434(+)" length="30" weight="1.000000" />
<sequence id="sequence_89" name="chr12:113408071-113408101(+)" length="30" weight="1.000000" />
<sequence id="sequence_90" name="chr12:116390080-116390110(+)" length="30" weight="1.000000" />
<sequence id="sequence_91" name="chr12:119513072-119513102(+)" length="30" weight="1.000000" />
<sequence id="sequence_92" name="chr1:212288874-212288904(+)" length="30" weight="1.000000" />
<sequence id="sequence_93" name="chr12:124054037-124054067(+)" length="30" weight="1.000000" />
<sequence id="sequence_94" name="chr12:12684991-12685021(+)" length="30" weight="1.000000" />
<sequence id="sequence_95" name="chr12:13125248-13125278(+)" length="30" weight="1.000000" />
<sequence id="sequence_96" name="chr1:214416450-214416480(+)" length="30" weight="1.000000" />
<sequence id="sequence_97" name="chr1:21535027-21535057(+)" length="30" weight="1.000000" />
<sequence id="sequence_98" name="chr12:15662908-15662938(+)" length="30" weight="1.000000" />
<sequence id="sequence_99" name="chr1:223745796-223745826(+)" length="30" weight="1.000000" />
<sequence id="sequence_100" name="chr1:22625688-22625718(+)" length="30" weight="1.000000" />
<sequence id="sequence_101" name="chr1:233261360-233261390(+)" length="30" weight="1.000000" />
<sequence id="sequence_102" name="chr1:234212887-234212917(+)" length="30" weight="1.000000" />
<sequence id="sequence_103" name="chr1:234659715-234659745(+)" length="30" weight="1.000000" />
<sequence id="sequence_104" name="chr1:234861394-234861424(+)" length="30" weight="1.000000" />
<sequence id="sequence_105" name="chr12:40970501-40970531(+)" length="30" weight="1.000000" />
<sequence id="sequence_106" name="chr12:42360939-42360969(+)" length="30" weight="1.000000" />
<sequence id="sequence_107" name="chr12:54759912-54759942(+)" length="30" weight="1.000000" />
<sequence id="sequence_108" name="chr12:68317247-68317277(+)" length="30" weight="1.000000" />
<sequence id="sequence_109" name="chr12:7280680-7280710(+)" length="30" weight="1.000000" />
<sequence id="sequence_110" name="chr12:8692558-8692588(+)" length="30" weight="1.000000" />
<sequence id="sequence_111" name="chr12:93365729-93365759(+)" length="30" weight="1.000000" />
<sequence id="sequence_112" name="chr12:95674895-95674925(+)" length="30" weight="1.000000" />
<sequence id="sequence_113" name="chr12:96911726-96911756(+)" length="30" weight="1.000000" />
<sequence id="sequence_114" name="chr12:97149117-97149147(+)" length="30" weight="1.000000" />
<sequence id="sequence_115" name="chr13:102537288-102537318(+)" length="30" weight="1.000000" />
<sequence id="sequence_116" name="chr13:109791505-109791535(+)" length="30" weight="1.000000" />
<sequence id="sequence_117" name="chr13:111194862-111194892(+)" length="30" weight="1.000000" />
<sequence id="sequence_118" name="chr13:30395590-30395620(+)" length="30" weight="1.000000" />
<sequence id="sequence_119" name="chr13:31773916-31773946(+)" length="30" weight="1.000000" />
<sequence id="sequence_120" name="chr13:32731823-32731853(+)" length="30" weight="1.000000" />
<sequence id="sequence_121" name="chr13:39863122-39863152(+)" length="30" weight="1.000000" />
<sequence id="sequence_122" name="chr1:36133635-36133665(+)" length="30" weight="1.000000" />
<sequence id="sequence_123" name="chr1:37468970-37469000(+)" length="30" weight="1.000000" />
<sequence id="sequence_124" name="chr13:80742208-80742238(+)" length="30" weight="1.000000" />
<sequence id="sequence_125" name="chr13:99614704-99614734(+)" length="30" weight="1.000000" />
<sequence id="sequence_126" name="chr14:102063304-102063334(+)" length="30" weight="1.000000" />
<sequence id="sequence_127" name="chr14:105108111-105108141(+)" length="30" weight="1.000000" />
<sequence id="sequence_128" name="chr1:42684293-42684323(+)" length="30" weight="1.000000" />
<sequence id="sequence_129" name="chr14:27366805-27366835(+)" length="30" weight="1.000000" />
<sequence id="sequence_130" name="chr14:31859042-31859072(+)" length="30" weight="1.000000" />
<sequence id="sequence_131" name="chr14:38776225-38776255(+)" length="30" weight="1.000000" />
<sequence id="sequence_132" name="chr14:64800237-64800267(+)" length="30" weight="1.000000" />
<sequence id="sequence_133" name="chr14:68045513-68045543(+)" length="30" weight="1.000000" />
<sequence id="sequence_134" name="chr14:71322210-71322240(+)" length="30" weight="1.000000" />
<sequence id="sequence_135" name="chr14:71402599-71402629(+)" length="30" weight="1.000000" />
<sequence id="sequence_136" name="chr14:71863260-71863290(+)" length="30" weight="1.000000" />
<sequence id="sequence_137" name="chr14:75518898-75518928(+)" length="30" weight="1.000000" />
<sequence id="sequence_138" name="chr14:89767930-89767960(+)" length="30" weight="1.000000" />
<sequence id="sequence_139" name="chr14:90781494-90781524(+)" length="30" weight="1.000000" />
<sequence id="sequence_140" name="chr14:91326753-91326783(+)" length="30" weight="1.000000" />
<sequence id="sequence_141" name="chr14:94637225-94637255(+)" length="30" weight="1.000000" />
<sequence id="sequence_142" name="chr14:99687945-99687975(+)" length="30" weight="1.000000" />
<sequence id="sequence_143" name="chr1:51220530-51220560(+)" length="30" weight="1.000000" />
<sequence id="sequence_144" name="chr1:53182160-53182190(+)" length="30" weight="1.000000" />
<sequence id="sequence_145" name="chr15:34147479-34147509(+)" length="30" weight="1.000000" />
<sequence id="sequence_146" name="chr15:36883808-36883838(+)" length="30" weight="1.000000" />
<sequence id="sequence_147" name="chr15:38414532-38414562(+)" length="30" weight="1.000000" />
<sequence id="sequence_148" name="chr15:40030421-40030451(+)" length="30" weight="1.000000" />
<sequence id="sequence_149" name="chr15:43872606-43872636(+)" length="30" weight="1.000000" />
<sequence id="sequence_150" name="chr15:50316214-50316244(+)" length="30" weight="1.000000" />
<sequence id="sequence_151" name="chr1:55071659-55071689(+)" length="30" weight="1.000000" />
<sequence id="sequence_152" name="chr15:53717083-53717113(+)" length="30" weight="1.000000" />
<sequence id="sequence_153" name="chr15:55357926-55357956(+)" length="30" weight="1.000000" />
<sequence id="sequence_154" name="chr15:55648552-55648582(+)" length="30" weight="1.000000" />
<sequence id="sequence_155" name="chr15:66759092-66759122(+)" length="30" weight="1.000000" />
<sequence id="sequence_156" name="chr15:73573850-73573880(+)" length="30" weight="1.000000" />
<sequence id="sequence_157" name="chr15:78059339-78059369(+)" length="30" weight="1.000000" />
<sequence id="sequence_158" name="chr15:78241105-78241135(+)" length="30" weight="1.000000" />
<sequence id="sequence_159" name="chr1:58652752-58652782(+)" length="30" weight="1.000000" />
<sequence id="sequence_160" name="chr15:90219703-90219733(+)" length="30" weight="1.000000" />
<sequence id="sequence_161" name="chr1:6034638-6034668(+)" length="30" weight="1.000000" />
<sequence id="sequence_162" name="chr16:23060887-23060917(+)" length="30" weight="1.000000" />
<sequence id="sequence_163" name="chr16:29729416-29729446(+)" length="30" weight="1.000000" />
<sequence id="sequence_164" name="chr16:3131938-3131968(+)" length="30" weight="1.000000" />
<sequence id="sequence_165" name="chr16:3654426-3654456(+)" length="30" weight="1.000000" />
<sequence id="sequence_166" name="chr16:53817334-53817364(+)" length="30" weight="1.000000" />
<sequence id="sequence_167" name="chr16:56793743-56793773(+)" length="30" weight="1.000000" />
<sequence id="sequence_168" name="chr16:56813050-56813080(+)" length="30" weight="1.000000" />
<sequence id="sequence_169" name="chr1:66207704-66207734(+)" length="30" weight="1.000000" />
<sequence id="sequence_170" name="chr16:78437528-78437558(+)" length="30" weight="1.000000" />
<sequence id="sequence_171" name="chr17:11880900-11880930(+)" length="30" weight="1.000000" />
<sequence id="sequence_172" name="chr17:17355086-17355116(+)" length="30" weight="1.000000" />
<sequence id="sequence_173" name="chr17:2812419-2812449(+)" length="30" weight="1.000000" />
<sequence id="sequence_174" name="chr17:29927786-29927816(+)" length="30" weight="1.000000" />
<sequence id="sequence_175" name="chr17:31974684-31974714(+)" length="30" weight="1.000000" />
<sequence id="sequence_176" name="chr17:32551376-32551406(+)" length="30" weight="1.000000" />
<sequence id="sequence_177" name="chr17:33674744-33674774(+)" length="30" weight="1.000000" />
<sequence id="sequence_178" name="chr17:42002968-42002998(+)" length="30" weight="1.000000" />
<sequence id="sequence_179" name="chr17:4332459-4332489(+)" length="30" weight="1.000000" />
<sequence id="sequence_180" name="chr17:47802563-47802593(+)" length="30" weight="1.000000" />
<sequence id="sequence_181" name="chr17:48351993-48352023(+)" length="30" weight="1.000000" />
<sequence id="sequence_182" name="chr17:48497297-48497327(+)" length="30" weight="1.000000" />
<sequence id="sequence_183" name="chr17:48884844-48884874(+)" length="30" weight="1.000000" />
<sequence id="sequence_184" name="chr17:50695261-50695291(+)" length="30" weight="1.000000" />
<sequence id="sequence_185" name="chr17:56222443-56222473(+)" length="30" weight="1.000000" />
<sequence id="sequence_186" name="chr17:56756699-56756729(+)" length="30" weight="1.000000" />
<sequence id="sequence_187" name="chr17:57295598-57295628(+)" length="30" weight="1.000000" />
<sequence id="sequence_188" name="chr17:57480942-57480972(+)" length="30" weight="1.000000" />
<sequence id="sequence_189" name="chr17:57537639-57537669(+)" length="30" weight="1.000000" />
<sequence id="sequence_190" name="chr17:60577719-60577749(+)" length="30" weight="1.000000" />
<sequence id="sequence_191" name="chr1:76331169-76331199(+)" length="30" weight="1.000000" />
<sequence id="sequence_192" name="chr17:67995283-67995313(+)" length="30" weight="1.000000" />
<sequence id="sequence_193" name="chr17:69523439-69523469(+)" length="30" weight="1.000000" />
<sequence id="sequence_194" name="chr17:75065910-75065940(+)" length="30" weight="1.000000" />
<sequence id="sequence_195" name="chr17:76053752-76053782(+)" length="30" weight="1.000000" />
<sequence id="sequence_196" name="chr17:76547510-76547540(+)" length="30" weight="1.000000" />
<sequence id="sequence_197" name="chr17:78986156-78986186(+)" length="30" weight="1.000000" />
<sequence id="sequence_198" name="chr17:79728771-79728801(+)" length="30" weight="1.000000" />
<sequence id="sequence_199" name="chr17:80344436-80344466(+)" length="30" weight="1.000000" />
<sequence id="sequence_200" name="chr17:82531736-82531766(+)" length="30" weight="1.000000" />
<sequence id="sequence_201" name="chr17:879770-879800(+)" length="30" weight="1.000000" />
<sequence id="sequence_202" name="chr18:12079815-12079845(+)" length="30" weight="1.000000" />
<sequence id="sequence_203" name="chr1:81681751-81681781(+)" length="30" weight="1.000000" />
<sequence id="sequence_204" name="chr18:2337746-2337776(+)" length="30" weight="1.000000" />
<sequence id="sequence_205" name="chr18:28736075-28736105(+)" length="30" weight="1.000000" />
<sequence id="sequence_206" name="chr18:43587754-43587784(+)" length="30" weight="1.000000" />
<sequence id="sequence_207" name="chr18:44047817-44047847(+)" length="30" weight="1.000000" />
<sequence id="sequence_208" name="chr1:84834644-84834674(+)" length="30" weight="1.000000" />
<sequence id="sequence_209" name="chr18:62191323-62191353(+)" length="30" weight="1.000000" />
<sequence id="sequence_210" name="chr1:86884079-86884109(+)" length="30" weight="1.000000" />
<sequence id="sequence_211" name="chr18:839760-839790(+)" length="30" weight="1.000000" />
<sequence id="sequence_212" name="chr18:8635275-8635305(+)" length="30" weight="1.000000" />
<sequence id="sequence_213" name="chr1:89544172-89544202(+)" length="30" weight="1.000000" />
<sequence id="sequence_214" name="chr19:17784542-17784572(+)" length="30" weight="1.000000" />
<sequence id="sequence_215" name="chr19:3126140-3126170(+)" length="30" weight="1.000000" />
<sequence id="sequence_216" name="chr19:35090672-35090702(+)" length="30" weight="1.000000" />
<sequence id="sequence_217" name="chr19:41272951-41272981(+)" length="30" weight="1.000000" />
<sequence id="sequence_218" name="chr19:44512474-44512504(+)" length="30" weight="1.000000" />
<sequence id="sequence_219" name="chr19:44692280-44692310(+)" length="30" weight="1.000000" />
<sequence id="sequence_220" name="chr19:46671052-46671082(+)" length="30" weight="1.000000" />
<sequence id="sequence_221" name="chr19:46841893-46841923(+)" length="30" weight="1.000000" />
<sequence id="sequence_222" name="chr19:49199033-49199063(+)" length="30" weight="1.000000" />
<sequence id="sequence_223" name="chr19:50388356-50388386(+)" length="30" weight="1.000000" />
<sequence id="sequence_224" name="chr19:50705612-50705642(+)" length="30" weight="1.000000" />
<sequence id="sequence_225" name="chr19:5791249-5791279(+)" length="30" weight="1.000000" />
<sequence id="sequence_226" name="chr19:58317653-58317683(+)" length="30" weight="1.000000" />
<sequence id="sequence_227" name="chr1:99177645-99177675(+)" length="30" weight="1.000000" />
<sequence id="sequence_228" name="chr20:10309572-10309602(+)" length="30" weight="1.000000" />
<sequence id="sequence_229" name="chr20:43692132-43692162(+)" length="30" weight="1.000000" />
<sequence id="sequence_230" name="chr20:44780319-44780349(+)" length="30" weight="1.000000" />
<sequence id="sequence_231" name="chr20:52128652-52128682(+)" length="30" weight="1.000000" />
<sequence id="sequence_232" name="chr20:58310694-58310724(+)" length="30" weight="1.000000" />
<sequence id="sequence_233" name="chr20:7936665-7936695(+)" length="30" weight="1.000000" />
<sequence id="sequence_234" name="chr2:105238116-105238146(+)" length="30" weight="1.000000" />
<sequence id="sequence_235" name="chr2:108170161-108170191(+)" length="30" weight="1.000000" />
<sequence id="sequence_236" name="chr2:111160913-111160943(+)" length="30" weight="1.000000" />
<sequence id="sequence_237" name="chr2:112465563-112465593(+)" length="30" weight="1.000000" />
<sequence id="sequence_238" name="chr21:17586029-17586059(+)" length="30" weight="1.000000" />
<sequence id="sequence_239" name="chr2:119823927-119823957(+)" length="30" weight="1.000000" />
<sequence id="sequence_240" name="chr21:26090731-26090761(+)" length="30" weight="1.000000" />
<sequence id="sequence_241" name="chr2:131085631-131085661(+)" length="30" weight="1.000000" />
<sequence id="sequence_242" name="chr21:33685788-33685818(+)" length="30" weight="1.000000" />
<sequence id="sequence_243" name="chr2:155369111-155369141(+)" length="30" weight="1.000000" />
<sequence id="sequence_244" name="chr2:168350538-168350568(+)" length="30" weight="1.000000" />
<sequence id="sequence_245" name="chr2:170052229-170052259(+)" length="30" weight="1.000000" />
<sequence id="sequence_246" name="chr2:172932085-172932115(+)" length="30" weight="1.000000" />
<sequence id="sequence_247" name="chr2:17643392-17643422(+)" length="30" weight="1.000000" />
<sequence id="sequence_248" name="chr2:189115262-189115292(+)" length="30" weight="1.000000" />
<sequence id="sequence_249" name="chr2:190759842-190759872(+)" length="30" weight="1.000000" />
<sequence id="sequence_250" name="chr2:201866174-201866204(+)" length="30" weight="1.000000" />
<sequence id="sequence_251" name="chr2:206915346-206915376(+)" length="30" weight="1.000000" />
<sequence id="sequence_252" name="chr2:215507317-215507347(+)" length="30" weight="1.000000" />
<sequence id="sequence_253" name="chr2:222025067-222025097(+)" length="30" weight="1.000000" />
<sequence id="sequence_254" name="chr22:27937635-27937665(+)" length="30" weight="1.000000" />
<sequence id="sequence_255" name="chr2:234289082-234289112(+)" length="30" weight="1.000000" />
<sequence id="sequence_256" name="chr22:35684415-35684445(+)" length="30" weight="1.000000" />
<sequence id="sequence_257" name="chr2:239295590-239295620(+)" length="30" weight="1.000000" />
<sequence id="sequence_258" name="chr2:240226025-240226055(+)" length="30" weight="1.000000" />
<sequence id="sequence_259" name="chr2:24355060-24355090(+)" length="30" weight="1.000000" />
<sequence id="sequence_260" name="chr22:45246531-45246561(+)" length="30" weight="1.000000" />
<sequence id="sequence_261" name="chr22:46314457-46314487(+)" length="30" weight="1.000000" />
<sequence id="sequence_262" name="chr2:24809769-24809799(+)" length="30" weight="1.000000" />
<sequence id="sequence_263" name="chr2:26325977-26326007(+)" length="30" weight="1.000000" />
<sequence id="sequence_264" name="chr2:27855672-27855702(+)" length="30" weight="1.000000" />
<sequence id="sequence_265" name="chr2:30127741-30127771(+)" length="30" weight="1.000000" />
<sequence id="sequence_266" name="chr2:37181938-37181968(+)" length="30" weight="1.000000" />
<sequence id="sequence_267" name="chr2:45291403-45291433(+)" length="30" weight="1.000000" />
<sequence id="sequence_268" name="chr2:48357148-48357178(+)" length="30" weight="1.000000" />
<sequence id="sequence_269" name="chr2:63432554-63432584(+)" length="30" weight="1.000000" />
<sequence id="sequence_270" name="chr2:9201802-9201832(+)" length="30" weight="1.000000" />
<sequence id="sequence_271" name="chr2:96538714-96538744(+)" length="30" weight="1.000000" />
<sequence id="sequence_272" name="chr2:98891766-98891796(+)" length="30" weight="1.000000" />
<sequence id="sequence_273" name="chr3:106628506-106628536(+)" length="30" weight="1.000000" />
<sequence id="sequence_274" name="chr3:111978905-111978935(+)" length="30" weight="1.000000" />
<sequence id="sequence_275" name="chr3:113231929-113231959(+)" length="30" weight="1.000000" />
<sequence id="sequence_276" name="chr3:117323046-117323076(+)" length="30" weight="1.000000" />
<sequence id="sequence_277" name="chr3:120693583-120693613(+)" length="30" weight="1.000000" />
<sequence id="sequence_278" name="chr3:130659009-130659039(+)" length="30" weight="1.000000" />
<sequence id="sequence_279" name="chr3:136142739-136142769(+)" length="30" weight="1.000000" />
<sequence id="sequence_280" name="chr3:141979206-141979236(+)" length="30" weight="1.000000" />
<sequence id="sequence_281" name="chr3:14482501-14482531(+)" length="30" weight="1.000000" />
<sequence id="sequence_282" name="chr3:146551310-146551340(+)" length="30" weight="1.000000" />
<sequence id="sequence_283" name="chr3:156773007-156773037(+)" length="30" weight="1.000000" />
<sequence id="sequence_284" name="chr3:169218565-169218595(+)" length="30" weight="1.000000" />
<sequence id="sequence_285" name="chr3:183356611-183356641(+)" length="30" weight="1.000000" />
<sequence id="sequence_286" name="chr3:18394092-18394122(+)" length="30" weight="1.000000" />
<sequence id="sequence_287" name="chr3:187913825-187913855(+)" length="30" weight="1.000000" />
<sequence id="sequence_288" name="chr3:23881020-23881050(+)" length="30" weight="1.000000" />
<sequence id="sequence_289" name="chr3:28286764-28286794(+)" length="30" weight="1.000000" />
<sequence id="sequence_290" name="chr3:37183522-37183552(+)" length="30" weight="1.000000" />
<sequence id="sequence_291" name="chr3:38397555-38397585(+)" length="30" weight="1.000000" />
<sequence id="sequence_292" name="chr3:42021140-42021170(+)" length="30" weight="1.000000" />
<sequence id="sequence_293" name="chr3:47605902-47605932(+)" length="30" weight="1.000000" />
<sequence id="sequence_294" name="chr3:53087881-53087911(+)" length="30" weight="1.000000" />
<sequence id="sequence_295" name="chr3:58560835-58560865(+)" length="30" weight="1.000000" />
<sequence id="sequence_296" name="chr3:58588191-58588221(+)" length="30" weight="1.000000" />
<sequence id="sequence_297" name="chr3:65995316-65995346(+)" length="30" weight="1.000000" />
<sequence id="sequence_298" name="chr3:69012181-69012211(+)" length="30" weight="1.000000" />
<sequence id="sequence_299" name="chr3:69090150-69090180(+)" length="30" weight="1.000000" />
<sequence id="sequence_300" name="chr3:88031952-88031982(+)" length="30" weight="1.000000" />
<sequence id="sequence_301" name="chr3:89099157-89099187(+)" length="30" weight="1.000000" />
<sequence id="sequence_302" name="chr3:98259916-98259946(+)" length="30" weight="1.000000" />
<sequence id="sequence_303" name="chr4:109978876-109978906(+)" length="30" weight="1.000000" />
<sequence id="sequence_304" name="chr4:129344168-129344198(+)" length="30" weight="1.000000" />
<sequence id="sequence_305" name="chr4:139530999-139531029(+)" length="30" weight="1.000000" />
<sequence id="sequence_306" name="chr4:139761589-139761619(+)" length="30" weight="1.000000" />
<sequence id="sequence_307" name="chr4:148140736-148140766(+)" length="30" weight="1.000000" />
<sequence id="sequence_308" name="chr4:153143123-153143153(+)" length="30" weight="1.000000" />
<sequence id="sequence_309" name="chr4:155371662-155371692(+)" length="30" weight="1.000000" />
<sequence id="sequence_310" name="chr4:161952586-161952616(+)" length="30" weight="1.000000" />
<sequence id="sequence_311" name="chr4:17033157-17033187(+)" length="30" weight="1.000000" />
<sequence id="sequence_312" name="chr4:172892514-172892544(+)" length="30" weight="1.000000" />
<sequence id="sequence_313" name="chr4:183300725-183300755(+)" length="30" weight="1.000000" />
<sequence id="sequence_314" name="chr4:185242930-185242960(+)" length="30" weight="1.000000" />
<sequence id="sequence_315" name="chr4:185875031-185875061(+)" length="30" weight="1.000000" />
<sequence id="sequence_316" name="chr4:186068184-186068214(+)" length="30" weight="1.000000" />
<sequence id="sequence_317" name="chr4:25908519-25908549(+)" length="30" weight="1.000000" />
<sequence id="sequence_318" name="chr4:30473695-30473725(+)" length="30" weight="1.000000" />
<sequence id="sequence_319" name="chr4:4260413-4260443(+)" length="30" weight="1.000000" />
<sequence id="sequence_320" name="chr4:44674600-44674630(+)" length="30" weight="1.000000" />
<sequence id="sequence_321" name="chr4:48133797-48133827(+)" length="30" weight="1.000000" />
<sequence id="sequence_322" name="chr4:55398227-55398257(+)" length="30" weight="1.000000" />
<sequence id="sequence_323" name="chr4:76977922-76977952(+)" length="30" weight="1.000000" />
<sequence id="sequence_324" name="chr4:8035584-8035614(+)" length="30" weight="1.000000" />
<sequence id="sequence_325" name="chr4:8407070-8407100(+)" length="30" weight="1.000000" />
<sequence id="sequence_326" name="chr5:106489174-106489204(+)" length="30" weight="1.000000" />
<sequence id="sequence_327" name="chr5:112186560-112186590(+)" length="30" weight="1.000000" />
<sequence id="sequence_328" name="chr5:114101334-114101364(+)" length="30" weight="1.000000" />
<sequence id="sequence_329" name="chr5:114367238-114367268(+)" length="30" weight="1.000000" />
<sequence id="sequence_330" name="chr5:132190408-132190438(+)" length="30" weight="1.000000" />
<sequence id="sequence_331" name="chr5:132283603-132283633(+)" length="30" weight="1.000000" />
<sequence id="sequence_332" name="chr5:132464615-132464645(+)" length="30" weight="1.000000" />
<sequence id="sequence_333" name="chr5:132907269-132907299(+)" length="30" weight="1.000000" />
<sequence id="sequence_334" name="chr5:135462397-135462427(+)" length="30" weight="1.000000" />
<sequence id="sequence_335" name="chr5:137743211-137743241(+)" length="30" weight="1.000000" />
<sequence id="sequence_336" name="chr5:143985856-143985886(+)" length="30" weight="1.000000" />
<sequence id="sequence_337" name="chr5:150847297-150847327(+)" length="30" weight="1.000000" />
<sequence id="sequence_338" name="chr5:151239485-151239515(+)" length="30" weight="1.000000" />
<sequence id="sequence_339" name="chr5:155098619-155098649(+)" length="30" weight="1.000000" />
<sequence id="sequence_340" name="chr5:16552909-16552939(+)" length="30" weight="1.000000" />
<sequence id="sequence_341" name="chr5:172111990-172112020(+)" length="30" weight="1.000000" />
<sequence id="sequence_342" name="chr5:177318052-177318082(+)" length="30" weight="1.000000" />
<sequence id="sequence_343" name="chr5:32443328-32443358(+)" length="30" weight="1.000000" />
<sequence id="sequence_344" name="chr5:40689628-40689658(+)" length="30" weight="1.000000" />
<sequence id="sequence_345" name="chr5:57451726-57451756(+)" length="30" weight="1.000000" />
<sequence id="sequence_346" name="chr5:73365628-73365658(+)" length="30" weight="1.000000" />
<sequence id="sequence_347" name="chr5:74296889-74296919(+)" length="30" weight="1.000000" />
<sequence id="sequence_348" name="chr5:82107442-82107472(+)" length="30" weight="1.000000" />
<sequence id="sequence_349" name="chr5:91419760-91419790(+)" length="30" weight="1.000000" />
<sequence id="sequence_350" name="chr5:93681700-93681730(+)" length="30" weight="1.000000" />
<sequence id="sequence_351" name="chr5:93874272-93874302(+)" length="30" weight="1.000000" />
<sequence id="sequence_352" name="chr5:96175296-96175326(+)" length="30" weight="1.000000" />
<sequence id="sequence_353" name="chr5:96729326-96729356(+)" length="30" weight="1.000000" />
<sequence id="sequence_354" name="chr6:111667050-111667080(+)" length="30" weight="1.000000" />
<sequence id="sequence_355" name="chr6:116847390-116847420(+)" length="30" weight="1.000000" />
<sequence id="sequence_356" name="chr6:126936100-126936130(+)" length="30" weight="1.000000" />
<sequence id="sequence_357" name="chr6:127342374-127342404(+)" length="30" weight="1.000000" />
<sequence id="sequence_358" name="chr6:12844872-12844902(+)" length="30" weight="1.000000" />
<sequence id="sequence_359" name="chr6:129767612-129767642(+)" length="30" weight="1.000000" />
<sequence id="sequence_360" name="chr6:1424504-1424534(+)" length="30" weight="1.000000" />
<sequence id="sequence_361" name="chr6:143010169-143010199(+)" length="30" weight="1.000000" />
<sequence id="sequence_362" name="chr6:149929604-149929634(+)" length="30" weight="1.000000" />
<sequence id="sequence_363" name="chr6:155809053-155809083(+)" length="30" weight="1.000000" />
<sequence id="sequence_364" name="chr6:15791503-15791533(+)" length="30" weight="1.000000" />
<sequence id="sequence_365" name="chr6:16759275-16759305(+)" length="30" weight="1.000000" />
<sequence id="sequence_366" name="chr6:20564369-20564399(+)" length="30" weight="1.000000" />
<sequence id="sequence_367" name="chr6:27866495-27866525(+)" length="30" weight="1.000000" />
<sequence id="sequence_368" name="chr6:28354298-28354328(+)" length="30" weight="1.000000" />
<sequence id="sequence_369" name="chr6:28496270-28496300(+)" length="30" weight="1.000000" />
<sequence id="sequence_370" name="chr6:41632597-41632627(+)" length="30" weight="1.000000" />
<sequence id="sequence_371" name="chr6:44116926-44116956(+)" length="30" weight="1.000000" />
<sequence id="sequence_372" name="chr6:44122978-44123008(+)" length="30" weight="1.000000" />
<sequence id="sequence_373" name="chr6:50792066-50792096(+)" length="30" weight="1.000000" />
<sequence id="sequence_374" name="chr6:52416079-52416109(+)" length="30" weight="1.000000" />
<sequence id="sequence_375" name="chr6:52663811-52663841(+)" length="30" weight="1.000000" />
<sequence id="sequence_376" name="chr6:53315553-53315583(+)" length="30" weight="1.000000" />
<sequence id="sequence_377" name="chr6:53651323-53651353(+)" length="30" weight="1.000000" />
<sequence id="sequence_378" name="chr6:56259886-56259916(+)" length="30" weight="1.000000" />
<sequence id="sequence_379" name="chr6:56549157-56549187(+)" length="30" weight="1.000000" />
<sequence id="sequence_380" name="chr6:56730874-56730904(+)" length="30" weight="1.000000" />
<sequence id="sequence_381" name="chr6:579517-579547(+)" length="30" weight="1.000000" />
<sequence id="sequence_382" name="chr6:7276065-7276095(+)" length="30" weight="1.000000" />
<sequence id="sequence_383" name="chr6:8047636-8047666(+)" length="30" weight="1.000000" />
<sequence id="sequence_384" name="chr7:100041585-100041615(+)" length="30" weight="1.000000" />
<sequence id="sequence_385" name="chr7:101818038-101818068(+)" length="30" weight="1.000000" />
<sequence id="sequence_386" name="chr7:129367747-129367777(+)" length="30" weight="1.000000" />
<sequence id="sequence_387" name="chr7:13179201-13179231(+)" length="30" weight="1.000000" />
<sequence id="sequence_388" name="chr7:132394468-132394498(+)" length="30" weight="1.000000" />
<sequence id="sequence_389" name="chr7:134515965-134515995(+)" length="30" weight="1.000000" />
<sequence id="sequence_390" name="chr7:135512299-135512329(+)" length="30" weight="1.000000" />
<sequence id="sequence_391" name="chr7:149985066-149985096(+)" length="30" weight="1.000000" />
<sequence id="sequence_392" name="chr7:24382110-24382140(+)" length="30" weight="1.000000" />
<sequence id="sequence_393" name="chr7:36281020-36281050(+)" length="30" weight="1.000000" />
<sequence id="sequence_394" name="chr7:36623927-36623957(+)" length="30" weight="1.000000" />
<sequence id="sequence_395" name="chr7:50142496-50142526(+)" length="30" weight="1.000000" />
<sequence id="sequence_396" name="chr7:818459-818489(+)" length="30" weight="1.000000" />
<sequence id="sequence_397" name="chr7:87237061-87237091(+)" length="30" weight="1.000000" />
<sequence id="sequence_398" name="chr7:92610074-92610104(+)" length="30" weight="1.000000" />
<sequence id="sequence_399" name="chr7:92837432-92837462(+)" length="30" weight="1.000000" />
<sequence id="sequence_400" name="chr7:96253590-96253620(+)" length="30" weight="1.000000" />
<sequence id="sequence_401" name="chr7:99030080-99030110(+)" length="30" weight="1.000000" />
<sequence id="sequence_402" name="chr8:101297087-101297117(+)" length="30" weight="1.000000" />
<sequence id="sequence_403" name="chr8:108080604-108080634(+)" length="30" weight="1.000000" />
<sequence id="sequence_404" name="chr8:122447604-122447634(+)" length="30" weight="1.000000" />
<sequence id="sequence_405" name="chr8:127734225-127734255(+)" length="30" weight="1.000000" />
<sequence id="sequence_406" name="chr8:130094871-130094901(+)" length="30" weight="1.000000" />
<sequence id="sequence_407" name="chr8:145020183-145020213(+)" length="30" weight="1.000000" />
<sequence id="sequence_408" name="chr8:20137858-20137888(+)" length="30" weight="1.000000" />
<sequence id="sequence_409" name="chr8:24509626-24509656(+)" length="30" weight="1.000000" />
<sequence id="sequence_410" name="chr8:25170250-25170280(+)" length="30" weight="1.000000" />
<sequence id="sequence_411" name="chr8:25615914-25615944(+)" length="30" weight="1.000000" />
<sequence id="sequence_412" name="chr8:29200361-29200391(+)" length="30" weight="1.000000" />
<sequence id="sequence_413" name="chr8:42469037-42469067(+)" length="30" weight="1.000000" />
<sequence id="sequence_414" name="chr8:48308664-48308694(+)" length="30" weight="1.000000" />
<sequence id="sequence_415" name="chr8:54446245-54446275(+)" length="30" weight="1.000000" />
<sequence id="sequence_416" name="chr8:56173815-56173845(+)" length="30" weight="1.000000" />
<sequence id="sequence_417" name="chr8:58946217-58946247(+)" length="30" weight="1.000000" />
<sequence id="sequence_418" name="chr8:63063947-63063977(+)" length="30" weight="1.000000" />
<sequence id="sequence_419" name="chr8:79903998-79904028(+)" length="30" weight="1.000000" />
<sequence id="sequence_420" name="chr9:100438049-100438079(+)" length="30" weight="1.000000" />
<sequence id="sequence_421" name="chr9:108951766-108951796(+)" length="30" weight="1.000000" />
<sequence id="sequence_422" name="chr9:123102835-123102865(+)" length="30" weight="1.000000" />
<sequence id="sequence_423" name="chr9:126558214-126558244(+)" length="30" weight="1.000000" />
<sequence id="sequence_424" name="chr9:128940867-128940897(+)" length="30" weight="1.000000" />
<sequence id="sequence_425" name="chr9:129006960-129006990(+)" length="30" weight="1.000000" />
<sequence id="sequence_426" name="chr9:129036441-129036471(+)" length="30" weight="1.000000" />
<sequence id="sequence_427" name="chr9:129964322-129964352(+)" length="30" weight="1.000000" />
<sequence id="sequence_428" name="chr9:131559796-131559826(+)" length="30" weight="1.000000" />
<sequence id="sequence_429" name="chr9:131799368-131799398(+)" length="30" weight="1.000000" />
<sequence id="sequence_430" name="chr9:135864620-135864650(+)" length="30" weight="1.000000" />
<sequence id="sequence_431" name="chr9:136784389-136784419(+)" length="30" weight="1.000000" />
<sequence id="sequence_432" name="chr9:15533422-15533452(+)" length="30" weight="1.000000" />
<sequence id="sequence_433" name="chr9:2126070-2126100(+)" length="30" weight="1.000000" />
<sequence id="sequence_434" name="chr9:33645908-33645938(+)" length="30" weight="1.000000" />
<sequence id="sequence_435" name="chr9:33852388-33852418(+)" length="30" weight="1.000000" />
<sequence id="sequence_436" name="chr9:34150408-34150438(+)" length="30" weight="1.000000" />
<sequence id="sequence_437" name="chr9:5518682-5518712(+)" length="30" weight="1.000000" />
<sequence id="sequence_438" name="chr9:94554516-94554546(+)" length="30" weight="1.000000" />
<sequence id="sequence_439" name="chr9:96109854-96109884(+)" length="30" weight="1.000000" />
<sequence id="sequence_440" name="chrX:10190548-10190578(+)" length="30" weight="1.000000" />
<sequence id="sequence_441" name="chrX:105701890-105701920(+)" length="30" weight="1.000000" />
<sequence id="sequence_442" name="chrX:109891078-109891108(+)" length="30" weight="1.000000" />
<sequence id="sequence_443" name="chrX:134999644-134999674(+)" length="30" weight="1.000000" />
<sequence id="sequence_444" name="chrX:57156585-57156615(+)" length="30" weight="1.000000" />
<sequence id="sequence_445" name="chrX:68197120-68197150(+)" length="30" weight="1.000000" />
<sequence id="sequence_446" name="chrX:70970794-70970824(+)" length="30" weight="1.000000" />
<sequence id="sequence_447" name="chrX:80578700-80578730(+)" length="30" weight="1.000000" />
<letter_frequencies>
<alphabet_array>
<value letter_id="A">0.253</value>
<value letter_id="C">0.247</value>
<value letter_id="G">0.247</value>
<value letter_id="T">0.253</value>
</alphabet_array>
</letter_frequencies>
</training_set>
<model>
<command_line>meme -oc meme_out -mod zoops -minw 6 -maxw 15 -bfile ./background -markov_order 0 -seed 0 -dna -revcomp -evt 0.05 -nostatus -time 7138 -searchsize 100000 cluster_3_coord_nodup.txt.fa </command_line>
<host>noble-meme.grid.gs.washington.edu</host>
<type>zoops</type>
<nmotifs>1000</nmotifs>
<evalue_threshold>0.05</evalue_threshold>
<object_function>E-value of product of p-values</object_function>
<spfun>E-value of product of p-values</spfun>
<min_width>6</min_width>
<max_width>15</max_width>
<wg>11</wg>
<ws>1</ws>
<endgaps>yes</endgaps>
<substring>yes</substring>
<minsites>2</minsites>
<maxsites>448</maxsites>
<wnsites>0.8</wnsites>
<spmap>uni</spmap>
<spfuzz>0.5</spfuzz>
<prior>dirichlet</prior>
<beta>0.01</beta>
<maxiter>50</maxiter>
<distance>1e-05</distance>
<num_positions>13440</num_positions>
<seed>0</seed>
<hsfrac>0</hsfrac>
<searchsize>13440</searchsize>
<maxsize>0</maxsize>
<norand>no</norand>
<csites>1000</csites>
<strands>both</strands>
<brief>1000</brief>
<psp_file></psp_file>
<priors_file></priors_file>
<reason_for_stopping>Stopped because the next motif E-value > 5.00e-02.</reason_for_stopping>
<background_frequencies source="./background" order="0">
<alphabet_array>
<value letter_id="A">0.253</value>
<value letter_id="C">0.247</value>
<value letter_id="G">0.247</value>
<value letter_id="T">0.253</value>
</alphabet_array>
</background_frequencies>
</model>
<motifs>
<motif id="motif_1" name="SYGCCMYCTRSTGGY" alt="MEME-1" width="15" sites="93" ic="14.8" re="14.9" llr="960" p_value="1.2e-374" e_value="1.2e-136" bayes_threshold="8.15846" elapsed_time="19.043983">
<scores>
<alphabet_matrix>
<alphabet_array>
<value letter_id="A">-197</value>
<value letter_id="C">57</value>
<value letter_id="G">87</value>
<value letter_id="T">-110</value>
</alphabet_array>
<alphabet_array>
<value letter_id="A">-197</value>
<value letter_id="C">34</value>
<value letter_id="G">-452</value>
<value letter_id="T">127</value>
</alphabet_array>
<alphabet_array>
<value letter_id="A">-456</value>
<value letter_id="C">-220</value>
<value letter_id="G">175</value>
<value letter_id="T">-124</value>
</alphabet_array>
<alphabet_array>
<value letter_id="A">-356</value>
<value letter_id="C">182</value>
<value letter_id="G">-152</value>
<value letter_id="T">-356</value>
</alphabet_array>
<alphabet_array>
<value letter_id="A">-456</value>
<value letter_id="C">197</value>
<value letter_id="G">-1318</value>
<value letter_id="T">-356</value>
</alphabet_array>
<alphabet_array>
<value letter_id="A">61</value>
<value letter_id="C">124</value>
<value letter_id="G">-1318</value>
<value letter_id="T">-297</value>
</alphabet_array>
<alphabet_array>
<value letter_id="A">-1318</value>
<value letter_id="C">129</value>
<value letter_id="G">-452</value>
<value letter_id="T">61</value>
</alphabet_array>
<alphabet_array>
<value letter_id="A">-1318</value>
<value letter_id="C">202</value>
<value letter_id="G">-1318</value>
<value letter_id="T">-1318</value>
</alphabet_array>
<alphabet_array>
<value letter_id="A">-197</value>
<value letter_id="C">-220</value>
<value letter_id="G">-1318</value>
<value letter_id="T">180</value>
</alphabet_array>
<alphabet_array>
<value letter_id="A">103</value>
<value letter_id="C">-293</value>
<value letter_id="G">12</value>
<value letter_id="T">-47</value>
</alphabet_array>
<alphabet_array>
<value letter_id="A">-175</value>
<value letter_id="C">43</value>
<value letter_id="G">115</value>
<value letter_id="T">-256</value>
</alphabet_array>
<alphabet_array>
<value letter_id="A">-75</value>
<value letter_id="C">-171</value>
<value letter_id="G">-252</value>
<value letter_id="T">153</value>
</alphabet_array>
<alphabet_array>
<value letter_id="A">-297</value>
<value letter_id="C">-1318</value>
<value letter_id="G">197</value>
<value letter_id="T">-1318</value>
</alphabet_array>
<alphabet_array>
<value letter_id="A">-139</value>
<value letter_id="C">-120</value>
<value letter_id="G">148</value>
<value letter_id="T">-124</value>
</alphabet_array>
<alphabet_array>
<value letter_id="A">-97</value>
<value letter_id="C">94</value>
<value letter_id="G">-171</value>
<value letter_id="T">35</value>
</alphabet_array>
</alphabet_matrix>
</scores>
<probabilities>
<alphabet_matrix>
<alphabet_array>
<value letter_id="A">0.064516</value>
<value letter_id="C">0.365591</value>
<value letter_id="G">0.451613</value>
<value letter_id="T">0.118280</value>
</alphabet_array>
<alphabet_array>
<value letter_id="A">0.064516</value>
<value letter_id="C">0.311828</value>
<value letter_id="G">0.010753</value>
<value letter_id="T">0.612903</value>
</alphabet_array>
<alphabet_array>
<value letter_id="A">0.010753</value>
<value letter_id="C">0.053763</value>
<value letter_id="G">0.827957</value>
<value letter_id="T">0.107527</value>
</alphabet_array>
<alphabet_array>
<value letter_id="A">0.021505</value>
<value letter_id="C">0.870968</value>
<value letter_id="G">0.086022</value>
<value letter_id="T">0.021505</value>
</alphabet_array>
<alphabet_array>
<value letter_id="A">0.010753</value>
<value letter_id="C">0.967742</value>
<value letter_id="G">0.000000</value>
<value letter_id="T">0.021505</value>
</alphabet_array>
<alphabet_array>
<value letter_id="A">0.387097</value>
<value letter_id="C">0.580645</value>
<value letter_id="G">0.000000</value>
<value letter_id="T">0.032258</value>
</alphabet_array>
<alphabet_array>
<value letter_id="A">0.000000</value>
<value letter_id="C">0.602151</value>
<value letter_id="G">0.010753</value>
<value letter_id="T">0.387097</value>
</alphabet_array>
<alphabet_array>
<value letter_id="A">0.000000</value>
<value letter_id="C">1.000000</value>
<value letter_id="G">0.000000</value>
<value letter_id="T">0.000000</value>
</alphabet_array>
<alphabet_array>
<value letter_id="A">0.064516</value>
<value letter_id="C">0.053763</value>
<value letter_id="G">0.000000</value>
<value letter_id="T">0.881720</value>
</alphabet_array>
<alphabet_array>
<value letter_id="A">0.516129</value>
<value letter_id="C">0.032258</value>
<value letter_id="G">0.268817</value>
<value letter_id="T">0.182796</value>
</alphabet_array>
<alphabet_array>
<value letter_id="A">0.075269</value>
<value letter_id="C">0.333333</value>
<value letter_id="G">0.548387</value>
<value letter_id="T">0.043011</value>
</alphabet_array>
<alphabet_array>
<value letter_id="A">0.150538</value>
<value letter_id="C">0.075269</value>
<value letter_id="G">0.043011</value>
<value letter_id="T">0.731183</value>
</alphabet_array>
<alphabet_array>
<value letter_id="A">0.032258</value>
<value letter_id="C">0.000000</value>
<value letter_id="G">0.967742</value>
<value letter_id="T">0.000000</value>
</alphabet_array>
<alphabet_array>
<value letter_id="A">0.096774</value>
<value letter_id="C">0.107527</value>
<value letter_id="G">0.688172</value>
<value letter_id="T">0.107527</value>
</alphabet_array>
<alphabet_array>
<value letter_id="A">0.129032</value>
<value letter_id="C">0.473118</value>
<value letter_id="G">0.075269</value>
<value letter_id="T">0.322581</value>
</alphabet_array>
</alphabet_matrix>
</probabilities>
<regular_expression>
[GC][TC]GCC[CA][CT]CT[AG][GC]TGG[CT]
</regular_expression>
<contributing_sites>
<contributing_site sequence_id="sequence_342" position="3" strand="minus" pvalue="5.19e-09" >
<left_flank>AAAAGCCGGA</left_flank>
<site>
<letter_ref letter_id="G"/>
<letter_ref letter_id="T"/>
<letter_ref letter_id="G"/>
<letter_ref letter_id="C"/>
<letter_ref letter_id="C"/>
<letter_ref letter_id="A"/>
<letter_ref letter_id="C"/>
<letter_ref letter_id="C"/>
<letter_ref letter_id="T"/>
<letter_ref letter_id="A"/>
<letter_ref letter_id="G"/>
<letter_ref letter_id="T"/>
<letter_ref letter_id="G"/>
<letter_ref letter_id="G"/>
<letter_ref letter_id="C"/>
</site>
<right_flank>AAC</right_flank>
</contributing_site>
<contributing_site sequence_id="sequence_445" position="0" strand="minus" pvalue="1.73e-08" >
<left_flank>CAGTGTATGA</left_flank>
<site>
<letter_ref letter_id="G"/>
<letter_ref letter_id="T"/>
<letter_ref letter_id="G"/>
<letter_ref letter_id="C"/>
<letter_ref letter_id="C"/>
<letter_ref letter_id="C"/>
<letter_ref letter_id="T"/>
<letter_ref letter_id="C"/>
<letter_ref letter_id="T"/>
<letter_ref letter_id="A"/>
<letter_ref letter_id="G"/>
<letter_ref letter_id="T"/>
<letter_ref letter_id="G"/>
<letter_ref letter_id="G"/>
<letter_ref letter_id="T"/>
</site>
<right_flank></right_flank>
</contributing_site>
<contributing_site sequence_id="sequence_167" position="7" strand="minus" pvalue="1.73e-08" >
<left_flank>GGATCTGT</left_flank>
<site>
<letter_ref letter_id="G"/>
<letter_ref letter_id="T"/>
<letter_ref letter_id="G"/>
<letter_ref letter_id="C"/>
<letter_ref letter_id="C"/>
<letter_ref letter_id="A"/>
<letter_ref letter_id="T"/>
<letter_ref letter_id="C"/>
<letter_ref letter_id="T"/>
<letter_ref letter_id="A"/>
<letter_ref letter_id="G"/>
<letter_ref letter_id="T"/>
<letter_ref letter_id="G"/>
<letter_ref letter_id="G"/>
<letter_ref letter_id="C"/>
</site>
<right_flank>AGTGAGT</right_flank>
</contributing_site>
<contributing_site sequence_id="sequence_335" position="2" strand="plus" pvalue="5.36e-08" >
<left_flank>TG</left_flank>
<site>
<letter_ref letter_id="G"/>
<letter_ref letter_id="T"/>
<letter_ref letter_id="G"/>
<letter_ref letter_id="C"/>
<letter_ref letter_id="C"/>
<letter_ref letter_id="C"/>
<letter_ref letter_id="T"/>
<letter_ref letter_id="C"/>
<letter_ref letter_id="T"/>
<letter_ref letter_id="G"/>
<letter_ref letter_id="C"/>
<letter_ref letter_id="T"/>
<letter_ref letter_id="G"/>
<letter_ref letter_id="G"/>
<letter_ref letter_id="C"/>
</site>
<right_flank>AAAAGTATAC</right_flank>
</contributing_site>
<contributing_site sequence_id="sequence_234" position="5" strand="plus" pvalue="7.70e-08" >
<left_flank>CCAGC</left_flank>
<site>
<letter_ref letter_id="G"/>
<letter_ref letter_id="C"/>
<letter_ref letter_id="G"/>
<letter_ref letter_id="C"/>
<letter_ref letter_id="C"/>
<letter_ref letter_id="C"/>
<letter_ref letter_id="C"/>
<letter_ref letter_id="C"/>
<letter_ref letter_id="T"/>
<letter_ref letter_id="G"/>
<letter_ref letter_id="G"/>
<letter_ref letter_id="T"/>
<letter_ref letter_id="G"/>
<letter_ref letter_id="G"/>
<letter_ref letter_id="T"/>
</site>
<right_flank>CGCACATAGA</right_flank>
</contributing_site>
<contributing_site sequence_id="sequence_146" position="13" strand="minus" pvalue="7.70e-08" >
<left_flank>GA</left_flank>
<site>
<letter_ref letter_id="G"/>
<letter_ref letter_id="C"/>
<letter_ref letter_id="G"/>
<letter_ref letter_id="C"/>
<letter_ref letter_id="C"/>
<letter_ref letter_id="C"/>
<letter_ref letter_id="C"/>
<letter_ref letter_id="C"/>
<letter_ref letter_id="T"/>
<letter_ref letter_id="G"/>
<letter_ref letter_id="C"/>
<letter_ref letter_id="T"/>
<letter_ref letter_id="G"/>
<letter_ref letter_id="G"/>
<letter_ref letter_id="C"/>
</site>
<right_flank>AATTAGAGCA</right_flank>
</contributing_site>
<contributing_site sequence_id="sequence_78" position="3" strand="minus" pvalue="8.31e-08" >
<left_flank>GGAAGACTAG</left_flank>
<site>
<letter_ref letter_id="G"/>
<letter_ref letter_id="T"/>
<letter_ref letter_id="G"/>
<letter_ref letter_id="C"/>
<letter_ref letter_id="C"/>
<letter_ref letter_id="A"/>
<letter_ref letter_id="T"/>
<letter_ref letter_id="C"/>
<letter_ref letter_id="T"/>
<letter_ref letter_id="A"/>
<letter_ref letter_id="C"/>
<letter_ref letter_id="T"/>
<letter_ref letter_id="G"/>
<letter_ref letter_id="G"/>
<letter_ref letter_id="T"/>
</site>
<right_flank>GAG</right_flank>
</contributing_site>
<contributing_site sequence_id="sequence_196" position="5" strand="plus" pvalue="1.14e-07" >
<left_flank>CACAT</left_flank>
<site>
<letter_ref letter_id="G"/>
<letter_ref letter_id="T"/>
<letter_ref letter_id="G"/>
<letter_ref letter_id="C"/>
<letter_ref letter_id="C"/>
<letter_ref letter_id="C"/>
<letter_ref letter_id="C"/>
<letter_ref letter_id="C"/>
<letter_ref letter_id="T"/>
<letter_ref letter_id="A"/>
<letter_ref letter_id="G"/>
<letter_ref letter_id="T"/>
<letter_ref letter_id="G"/>
<letter_ref letter_id="G"/>
<letter_ref letter_id="G"/>
</site>
<right_flank>GATGATGACT</right_flank>
</contributing_site>
<contributing_site sequence_id="sequence_442" position="5" strand="plus" pvalue="1.42e-07" >
<left_flank>TTGCC</left_flank>
<site>
<letter_ref letter_id="C"/>
<letter_ref letter_id="T"/>
<letter_ref letter_id="G"/>
<letter_ref letter_id="C"/>
<letter_ref letter_id="C"/>
<letter_ref letter_id="C"/>
<letter_ref letter_id="C"/>
<letter_ref letter_id="C"/>
<letter_ref letter_id="T"/>
<letter_ref letter_id="A"/>
<letter_ref letter_id="G"/>
<letter_ref letter_id="T"/>
<letter_ref letter_id="G"/>
<letter_ref letter_id="T"/>
<letter_ref letter_id="C"/>
</site>
<right_flank>CACAGGCAGC</right_flank>
</contributing_site>
<contributing_site sequence_id="sequence_423" position="4" strand="plus" pvalue="1.42e-07" >
<left_flank>TCTG</left_flank>
<site>
<letter_ref letter_id="C"/>
<letter_ref letter_id="T"/>
<letter_ref letter_id="G"/>
<letter_ref letter_id="C"/>
<letter_ref letter_id="C"/>
<letter_ref letter_id="A"/>
<letter_ref letter_id="T"/>
<letter_ref letter_id="C"/>
<letter_ref letter_id="T"/>
<letter_ref letter_id="G"/>
<letter_ref letter_id="C"/>
<letter_ref letter_id="T"/>
<letter_ref letter_id="G"/>
<letter_ref letter_id="G"/>
<letter_ref letter_id="C"/>
</site>
<right_flank>TGGTATGGGG</right_flank>
</contributing_site>
<contributing_site sequence_id="sequence_243" position="15" strand="minus" pvalue="1.42e-07" >
<left_flank></left_flank>
<site>
<letter_ref letter_id="C"/>
<letter_ref letter_id="T"/>
<letter_ref letter_id="G"/>
<letter_ref letter_id="C"/>
<letter_ref letter_id="C"/>
<letter_ref letter_id="A"/>
<letter_ref letter_id="T"/>
<letter_ref letter_id="C"/>
<letter_ref letter_id="T"/>
<letter_ref letter_id="G"/>
<letter_ref letter_id="C"/>
<letter_ref letter_id="T"/>
<letter_ref letter_id="G"/>
<letter_ref letter_id="G"/>
<letter_ref letter_id="C"/>
</site>
<right_flank>ATAAGGTCAT</right_flank>
</contributing_site>
<contributing_site sequence_id="sequence_26" position="5" strand="minus" pvalue="1.42e-07" >
<left_flank>AGGAAAGCTA</left_flank>
<site>
<letter_ref letter_id="C"/>
<letter_ref letter_id="T"/>
<letter_ref letter_id="G"/>
<letter_ref letter_id="C"/>
<letter_ref letter_id="C"/>
<letter_ref letter_id="C"/>
<letter_ref letter_id="C"/>
<letter_ref letter_id="C"/>
<letter_ref letter_id="T"/>
<letter_ref letter_id="A"/>
<letter_ref letter_id="G"/>
<letter_ref letter_id="T"/>
<letter_ref letter_id="G"/>
<letter_ref letter_id="C"/>
<letter_ref letter_id="C"/>
</site>
<right_flank>CCACA</right_flank>
</contributing_site>
<contributing_site sequence_id="sequence_141" position="12" strand="minus" pvalue="2.55e-07" >
<left_flank>GCT</left_flank>
<site>
<letter_ref letter_id="C"/>
<letter_ref letter_id="T"/>
<letter_ref letter_id="G"/>
<letter_ref letter_id="C"/>
<letter_ref letter_id="C"/>
<letter_ref letter_id="C"/>
<letter_ref letter_id="T"/>
<letter_ref letter_id="C"/>
<letter_ref letter_id="T"/>
<letter_ref letter_id="T"/>
<letter_ref letter_id="C"/>
<letter_ref letter_id="T"/>
<letter_ref letter_id="G"/>
<letter_ref letter_id="G"/>
<letter_ref letter_id="T"/>
</site>
<right_flank>CACATTCTTT</right_flank>
</contributing_site>
<contributing_site sequence_id="sequence_67" position="0" strand="plus" pvalue="2.55e-07" >
<left_flank></left_flank>
<site>
<letter_ref letter_id="C"/>
<letter_ref letter_id="T"/>
<letter_ref letter_id="G"/>
<letter_ref letter_id="C"/>
<letter_ref letter_id="C"/>
<letter_ref letter_id="A"/>
<letter_ref letter_id="C"/>
<letter_ref letter_id="C"/>
<letter_ref letter_id="T"/>
<letter_ref letter_id="A"/>
<letter_ref letter_id="G"/>
<letter_ref letter_id="T"/>
<letter_ref letter_id="G"/>
<letter_ref letter_id="T"/>
<letter_ref letter_id="C"/>
</site>
<right_flank>TAAGGGCCTG</right_flank>
</contributing_site>
<contributing_site sequence_id="sequence_222" position="11" strand="plus" pvalue="2.80e-07" >
<left_flank>gggtaagaga</left_flank>
<site>
<letter_ref letter_id="G"/>
<letter_ref letter_id="T"/>
<letter_ref letter_id="G"/>
<letter_ref letter_id="C"/>
<letter_ref letter_id="C"/>
<letter_ref letter_id="C"/>
<letter_ref letter_id="C"/>
<letter_ref letter_id="C"/>
<letter_ref letter_id="T"/>
<letter_ref letter_id="T"/>
<letter_ref letter_id="G"/>
<letter_ref letter_id="A"/>
<letter_ref letter_id="G"/>
<letter_ref letter_id="G"/>
<letter_ref letter_id="C"/>
</site>
<right_flank>catg</right_flank>
</contributing_site>
<contributing_site sequence_id="sequence_214" position="7" strand="plus" pvalue="2.80e-07" >
<left_flank>CGCTCTC</left_flank>
<site>
<letter_ref letter_id="C"/>
<letter_ref letter_id="T"/>
<letter_ref letter_id="G"/>
<letter_ref letter_id="C"/>
<letter_ref letter_id="C"/>
<letter_ref letter_id="C"/>
<letter_ref letter_id="C"/>
<letter_ref letter_id="C"/>
<letter_ref letter_id="T"/>
<letter_ref letter_id="G"/>
<letter_ref letter_id="C"/>
<letter_ref letter_id="T"/>
<letter_ref letter_id="G"/>
<letter_ref letter_id="G"/>
<letter_ref letter_id="A"/>
</site>
<right_flank>AACCTGGT</right_flank>
</contributing_site>
<contributing_site sequence_id="sequence_398" position="11" strand="plus" pvalue="3.88e-07" >
<left_flank>TTCTCTAAAA</left_flank>
<site>
<letter_ref letter_id="G"/>
<letter_ref letter_id="T"/>
<letter_ref letter_id="G"/>
<letter_ref letter_id="C"/>
<letter_ref letter_id="C"/>
<letter_ref letter_id="A"/>
<letter_ref letter_id="C"/>
<letter_ref letter_id="C"/>
<letter_ref letter_id="T"/>
<letter_ref letter_id="T"/>
<letter_ref letter_id="G"/>
<letter_ref letter_id="T"/>
<letter_ref letter_id="G"/>
<letter_ref letter_id="G"/>
<letter_ref letter_id="A"/>
</site>
<right_flank>ATAT</right_flank>
</contributing_site>
<contributing_site sequence_id="sequence_375" position="15" strand="plus" pvalue="3.88e-07" >
<left_flank>CTAGCATCTA</left_flank>
<site>
<letter_ref letter_id="G"/>
<letter_ref letter_id="T"/>
<letter_ref letter_id="G"/>
<letter_ref letter_id="C"/>
<letter_ref letter_id="C"/>
<letter_ref letter_id="C"/>
<letter_ref letter_id="C"/>
<letter_ref letter_id="C"/>
<letter_ref letter_id="T"/>
<letter_ref letter_id="G"/>
<letter_ref letter_id="C"/>
<letter_ref letter_id="T"/>
<letter_ref letter_id="G"/>
<letter_ref letter_id="C"/>
<letter_ref letter_id="C"/>
</site>
<right_flank></right_flank>
</contributing_site>
<contributing_site sequence_id="sequence_444" position="9" strand="minus" pvalue="4.57e-07" >
<left_flank>CTCAGG</left_flank>
<site>
<letter_ref letter_id="C"/>
<letter_ref letter_id="T"/>
<letter_ref letter_id="G"/>
<letter_ref letter_id="C"/>
<letter_ref letter_id="C"/>
<letter_ref letter_id="A"/>
<letter_ref letter_id="C"/>
<letter_ref letter_id="C"/>
<letter_ref letter_id="T"/>
<letter_ref letter_id="A"/>
<letter_ref letter_id="G"/>
<letter_ref letter_id="T"/>
<letter_ref letter_id="G"/>
<letter_ref letter_id="C"/>
<letter_ref letter_id="T"/>
</site>
<right_flank>GAAATCGCT</right_flank>
</contributing_site>
<contributing_site sequence_id="sequence_258" position="1" strand="minus" pvalue="4.57e-07" >
<left_flank>GTGCCAACCA</left_flank>
<site>
<letter_ref letter_id="C"/>
<letter_ref letter_id="T"/>
<letter_ref letter_id="G"/>
<letter_ref letter_id="C"/>
<letter_ref letter_id="C"/>
<letter_ref letter_id="A"/>
<letter_ref letter_id="C"/>
<letter_ref letter_id="C"/>
<letter_ref letter_id="T"/>
<letter_ref letter_id="A"/>
<letter_ref letter_id="C"/>
<letter_ref letter_id="T"/>
<letter_ref letter_id="G"/>
<letter_ref letter_id="T"/>
<letter_ref letter_id="C"/>
</site>
<right_flank>A</right_flank>
</contributing_site>
<contributing_site sequence_id="sequence_255" position="13" strand="minus" pvalue="4.57e-07" >
<left_flank>CC</left_flank>
<site>
<letter_ref letter_id="G"/>
<letter_ref letter_id="C"/>
<letter_ref letter_id="G"/>
<letter_ref letter_id="C"/>
<letter_ref letter_id="C"/>
<letter_ref letter_id="C"/>
<letter_ref letter_id="T"/>
<letter_ref letter_id="C"/>
<letter_ref letter_id="T"/>
<letter_ref letter_id="T"/>
<letter_ref letter_id="C"/>
<letter_ref letter_id="T"/>
<letter_ref letter_id="G"/>
<letter_ref letter_id="G"/>
<letter_ref letter_id="T"/>
</site>
<right_flank>CACAGAGGGA</right_flank>
</contributing_site>
<contributing_site sequence_id="sequence_151" position="12" strand="minus" pvalue="5.32e-07" >
<left_flank>GCG</left_flank>
<site>
<letter_ref letter_id="C"/>
<letter_ref letter_id="T"/>
<letter_ref letter_id="G"/>
<letter_ref letter_id="C"/>
<letter_ref letter_id="C"/>
<letter_ref letter_id="C"/>
<letter_ref letter_id="T"/>
<letter_ref letter_id="C"/>
<letter_ref letter_id="T"/>
<letter_ref letter_id="A"/>
<letter_ref letter_id="G"/>
<letter_ref letter_id="T"/>
<letter_ref letter_id="G"/>
<letter_ref letter_id="A"/>
<letter_ref letter_id="T"/>
</site>
<right_flank>CTCAGCTCAG</right_flank>
</contributing_site>
<contributing_site sequence_id="sequence_147" position="14" strand="plus" pvalue="7.08e-07" >
<left_flank>TGGAGCTGTG</left_flank>
<site>
<letter_ref letter_id="G"/>
<letter_ref letter_id="T"/>
<letter_ref letter_id="C"/>
<letter_ref letter_id="C"/>
<letter_ref letter_id="C"/>
<letter_ref letter_id="C"/>
<letter_ref letter_id="C"/>
<letter_ref letter_id="C"/>
<letter_ref letter_id="T"/>
<letter_ref letter_id="A"/>
<letter_ref letter_id="G"/>
<letter_ref letter_id="T"/>
<letter_ref letter_id="G"/>
<letter_ref letter_id="G"/>
<letter_ref letter_id="T"/>
</site>
<right_flank>T</right_flank>
</contributing_site>
<contributing_site sequence_id="sequence_316" position="11" strand="minus" pvalue="8.04e-07" >
<left_flank>CAAA</left_flank>
<site>
<letter_ref letter_id="G"/>
<letter_ref letter_id="T"/>
<letter_ref letter_id="G"/>
<letter_ref letter_id="C"/>
<letter_ref letter_id="C"/>
<letter_ref letter_id="C"/>
<letter_ref letter_id="T"/>
<letter_ref letter_id="C"/>
<letter_ref letter_id="T"/>
<letter_ref letter_id="T"/>
<letter_ref letter_id="G"/>
<letter_ref letter_id="T"/>
<letter_ref letter_id="G"/>
<letter_ref letter_id="G"/>
<letter_ref letter_id="G"/>
</site>
<right_flank>CTCCAGCTTC</right_flank>
</contributing_site>
<contributing_site sequence_id="sequence_248" position="15" strand="minus" pvalue="9.47e-07" >
<left_flank></left_flank>
<site>
<letter_ref letter_id="C"/>
<letter_ref letter_id="T"/>
<letter_ref letter_id="G"/>
<letter_ref letter_id="C"/>
<letter_ref letter_id="C"/>
<letter_ref letter_id="A"/>
<letter_ref letter_id="T"/>
<letter_ref letter_id="C"/>
<letter_ref letter_id="T"/>
<letter_ref letter_id="A"/>
<letter_ref letter_id="G"/>
<letter_ref letter_id="T"/>
<letter_ref letter_id="G"/>
<letter_ref letter_id="A"/>
<letter_ref letter_id="T"/>
</site>
<right_flank>TAAGAACTGA</right_flank>
</contributing_site>
<contributing_site sequence_id="sequence_377" position="13" strand="plus" pvalue="1.04e-06" >
<left_flank>CGAATTCCGT</left_flank>
<site>
<letter_ref letter_id="C"/>
<letter_ref letter_id="T"/>
<letter_ref letter_id="G"/>
<letter_ref letter_id="C"/>
<letter_ref letter_id="C"/>
<letter_ref letter_id="A"/>
<letter_ref letter_id="C"/>
<letter_ref letter_id="C"/>
<letter_ref letter_id="C"/>
<letter_ref letter_id="A"/>
<letter_ref letter_id="G"/>
<letter_ref letter_id="T"/>
<letter_ref letter_id="G"/>
<letter_ref letter_id="G"/>
<letter_ref letter_id="C"/>
</site>
<right_flank>CG</right_flank>
</contributing_site>
<contributing_site sequence_id="sequence_142" position="8" strand="plus" pvalue="1.21e-06" >
<left_flank>CCTCCCCA</left_flank>
<site>
<letter_ref letter_id="G"/>
<letter_ref letter_id="C"/>
<letter_ref letter_id="G"/>
<letter_ref letter_id="C"/>
<letter_ref letter_id="C"/>
<letter_ref letter_id="C"/>
<letter_ref letter_id="C"/>
<letter_ref letter_id="C"/>
<letter_ref letter_id="T"/>
<letter_ref letter_id="G"/>
<letter_ref letter_id="C"/>
<letter_ref letter_id="A"/>
<letter_ref letter_id="G"/>
<letter_ref letter_id="G"/>
<letter_ref letter_id="T"/>
</site>
<right_flank>GCCAGAA</right_flank>
</contributing_site>
<contributing_site sequence_id="sequence_116" position="7" strand="plus" pvalue="1.34e-06" >
<left_flank>GTGAATG</left_flank>
<site>
<letter_ref letter_id="C"/>
<letter_ref letter_id="T"/>
<letter_ref letter_id="G"/>
<letter_ref letter_id="C"/>
<letter_ref letter_id="C"/>
<letter_ref letter_id="A"/>
<letter_ref letter_id="C"/>
<letter_ref letter_id="C"/>
<letter_ref letter_id="A"/>
<letter_ref letter_id="A"/>
<letter_ref letter_id="C"/>
<letter_ref letter_id="T"/>
<letter_ref letter_id="G"/>
<letter_ref letter_id="G"/>
<letter_ref letter_id="C"/>
</site>
<right_flank>AATGTTTC</right_flank>
</contributing_site>
<contributing_site sequence_id="sequence_224" position="0" strand="minus" pvalue="1.55e-06" >
<left_flank>GGGAGTGCTA</left_flank>
<site>
<letter_ref letter_id="C"/>
<letter_ref letter_id="T"/>
<letter_ref letter_id="G"/>
<letter_ref letter_id="G"/>
<letter_ref letter_id="C"/>
<letter_ref letter_id="A"/>
<letter_ref letter_id="T"/>
<letter_ref letter_id="C"/>
<letter_ref letter_id="T"/>
<letter_ref letter_id="A"/>
<letter_ref letter_id="G"/>
<letter_ref letter_id="T"/>
<letter_ref letter_id="G"/>
<letter_ref letter_id="G"/>
<letter_ref letter_id="T"/>
</site>
<right_flank></right_flank>
</contributing_site>
<contributing_site sequence_id="sequence_170" position="9" strand="plus" pvalue="1.55e-06" >
<left_flank>CTCAGCACA</left_flank>
<site>
<letter_ref letter_id="G"/>
<letter_ref letter_id="C"/>
<letter_ref letter_id="G"/>
<letter_ref letter_id="G"/>
<letter_ref letter_id="C"/>
<letter_ref letter_id="C"/>
<letter_ref letter_id="C"/>
<letter_ref letter_id="C"/>
<letter_ref letter_id="T"/>
<letter_ref letter_id="A"/>
<letter_ref letter_id="C"/>
<letter_ref letter_id="T"/>
<letter_ref letter_id="G"/>
<letter_ref letter_id="G"/>
<letter_ref letter_id="T"/>
</site>
<right_flank>AAAGCC</right_flank>
</contributing_site>
<contributing_site sequence_id="sequence_438" position="7" strand="minus" pvalue="1.71e-06" >
<left_flank>GGGCTGCA</left_flank>
<site>
<letter_ref letter_id="C"/>
<letter_ref letter_id="T"/>
<letter_ref letter_id="G"/>
<letter_ref letter_id="C"/>
<letter_ref letter_id="C"/>
<letter_ref letter_id="C"/>
<letter_ref letter_id="T"/>
<letter_ref letter_id="C"/>
<letter_ref letter_id="T"/>
<letter_ref letter_id="T"/>
<letter_ref letter_id="C"/>
<letter_ref letter_id="T"/>
<letter_ref letter_id="G"/>
<letter_ref letter_id="G"/>
<letter_ref letter_id="G"/>
</site>
<right_flank>GGTAAGG</right_flank>
</contributing_site>
<contributing_site sequence_id="sequence_215" position="15" strand="plus" pvalue="1.71e-06" >
<left_flank>gtgctcacag</left_flank>
<site>
<letter_ref letter_id="G"/>
<letter_ref letter_id="C"/>
<letter_ref letter_id="G"/>
<letter_ref letter_id="G"/>
<letter_ref letter_id="C"/>
<letter_ref letter_id="C"/>
<letter_ref letter_id="T"/>
<letter_ref letter_id="C"/>
<letter_ref letter_id="T"/>
<letter_ref letter_id="G"/>
<letter_ref letter_id="G"/>
<letter_ref letter_id="T"/>
<letter_ref letter_id="G"/>
<letter_ref letter_id="G"/>
<letter_ref letter_id="C"/>
</site>
<right_flank></right_flank>
</contributing_site>
<contributing_site sequence_id="sequence_51" position="6" strand="plus" pvalue="1.71e-06" >
<left_flank>ATTGGG</left_flank>
<site>
<letter_ref letter_id="C"/>
<letter_ref letter_id="T"/>
<letter_ref letter_id="G"/>
<letter_ref letter_id="C"/>
<letter_ref letter_id="C"/>
<letter_ref letter_id="C"/>
<letter_ref letter_id="C"/>
<letter_ref letter_id="C"/>
<letter_ref letter_id="T"/>
<letter_ref letter_id="T"/>
<letter_ref letter_id="G"/>
<letter_ref letter_id="C"/>
<letter_ref letter_id="G"/>
<letter_ref letter_id="G"/>
<letter_ref letter_id="T"/>
</site>
<right_flank>CTCTCCGAC</right_flank>
</contributing_site>
<contributing_site sequence_id="sequence_386" position="11" strand="minus" pvalue="1.92e-06" >
<left_flank>GACA</left_flank>
<site>
<letter_ref letter_id="G"/>
<letter_ref letter_id="C"/>
<letter_ref letter_id="T"/>
<letter_ref letter_id="C"/>
<letter_ref letter_id="C"/>
<letter_ref letter_id="C"/>
<letter_ref letter_id="T"/>
<letter_ref letter_id="C"/>
<letter_ref letter_id="T"/>
<letter_ref letter_id="G"/>
<letter_ref letter_id="C"/>
<letter_ref letter_id="T"/>
<letter_ref letter_id="G"/>
<letter_ref letter_id="G"/>
<letter_ref letter_id="C"/>
</site>
<right_flank>TCCCTGTGCT</right_flank>
</contributing_site>
<contributing_site sequence_id="sequence_301" position="8" strand="plus" pvalue="1.92e-06" >
<left_flank>CCTCTTTA</left_flank>
<site>
<letter_ref letter_id="G"/>
<letter_ref letter_id="A"/>
<letter_ref letter_id="G"/>
<letter_ref letter_id="C"/>
<letter_ref letter_id="C"/>
<letter_ref letter_id="C"/>
<letter_ref letter_id="T"/>
<letter_ref letter_id="C"/>
<letter_ref letter_id="T"/>
<letter_ref letter_id="A"/>
<letter_ref letter_id="G"/>
<letter_ref letter_id="T"/>
<letter_ref letter_id="G"/>
<letter_ref letter_id="G"/>
<letter_ref letter_id="A"/>
</site>
<right_flank>GAGCACG</right_flank>
</contributing_site>
<contributing_site sequence_id="sequence_246" position="0" strand="plus" pvalue="1.92e-06" >
<left_flank></left_flank>
<site>
<letter_ref letter_id="G"/>
<letter_ref letter_id="C"/>
<letter_ref letter_id="T"/>
<letter_ref letter_id="C"/>
<letter_ref letter_id="C"/>
<letter_ref letter_id="C"/>
<letter_ref letter_id="T"/>
<letter_ref letter_id="C"/>
<letter_ref letter_id="T"/>
<letter_ref letter_id="G"/>
<letter_ref letter_id="G"/>
<letter_ref letter_id="T"/>
<letter_ref letter_id="G"/>
<letter_ref letter_id="G"/>
<letter_ref letter_id="T"/>
</site>
<right_flank>CATTCCGGTG</right_flank>
</contributing_site>
<contributing_site sequence_id="sequence_45" position="11" strand="minus" pvalue="1.92e-06" >
<left_flank>GGTA</left_flank>
<site>
<letter_ref letter_id="G"/>
<letter_ref letter_id="C"/>
<letter_ref letter_id="T"/>
<letter_ref letter_id="C"/>
<letter_ref letter_id="C"/>
<letter_ref letter_id="C"/>
<letter_ref letter_id="C"/>
<letter_ref letter_id="C"/>
<letter_ref letter_id="T"/>
<letter_ref letter_id="A"/>
<letter_ref letter_id="G"/>
<letter_ref letter_id="T"/>
<letter_ref letter_id="G"/>
<letter_ref letter_id="G"/>
<letter_ref letter_id="A"/>
</site>
<right_flank>AATTCTGAAG</right_flank>
</contributing_site>
<contributing_site sequence_id="sequence_229" position="11" strand="plus" pvalue="2.13e-06" >
<left_flank>aggccccctg</left_flank>
<site>
<letter_ref letter_id="C"/>
<letter_ref letter_id="T"/>
<letter_ref letter_id="G"/>
<letter_ref letter_id="C"/>
<letter_ref letter_id="C"/>
<letter_ref letter_id="C"/>
<letter_ref letter_id="C"/>
<letter_ref letter_id="C"/>
<letter_ref letter_id="T"/>
<letter_ref letter_id="G"/>
<letter_ref letter_id="C"/>
<letter_ref letter_id="A"/>
<letter_ref letter_id="G"/>
<letter_ref letter_id="G"/>
<letter_ref letter_id="A"/>
</site>
<right_flank>CAGA</right_flank>
</contributing_site>
<contributing_site sequence_id="sequence_362" position="8" strand="minus" pvalue="2.40e-06" >
<left_flank>CACGGTA</left_flank>
<site>
<letter_ref letter_id="C"/>
<letter_ref letter_id="C"/>
<letter_ref letter_id="G"/>
<letter_ref letter_id="C"/>
<letter_ref letter_id="C"/>
<letter_ref letter_id="A"/>
<letter_ref letter_id="C"/>
<letter_ref letter_id="C"/>
<letter_ref letter_id="T"/>
<letter_ref letter_id="T"/>
<letter_ref letter_id="C"/>
<letter_ref letter_id="A"/>
<letter_ref letter_id="G"/>
<letter_ref letter_id="G"/>
<letter_ref letter_id="C"/>
</site>
<right_flank>CTCTGGGG</right_flank>
</contributing_site>
<contributing_site sequence_id="sequence_77" position="3" strand="minus" pvalue="2.40e-06" >
<left_flank>CAGAGATAGA</left_flank>
<site>
<letter_ref letter_id="C"/>
<letter_ref letter_id="T"/>
<letter_ref letter_id="G"/>
<letter_ref letter_id="C"/>
<letter_ref letter_id="C"/>
<letter_ref letter_id="C"/>
<letter_ref letter_id="T"/>
<letter_ref letter_id="C"/>
<letter_ref letter_id="T"/>
<letter_ref letter_id="T"/>
<letter_ref letter_id="C"/>
<letter_ref letter_id="T"/>
<letter_ref letter_id="G"/>
<letter_ref letter_id="C"/>
<letter_ref letter_id="T"/>
</site>
<right_flank>AAA</right_flank>
</contributing_site>
<contributing_site sequence_id="sequence_180" position="11" strand="plus" pvalue="2.68e-06" >
<left_flank>AGAGCCCGGG</left_flank>
<site>
<letter_ref letter_id="G"/>
<letter_ref letter_id="T"/>
<letter_ref letter_id="G"/>
<letter_ref letter_id="C"/>
<letter_ref letter_id="C"/>
<letter_ref letter_id="C"/>
<letter_ref letter_id="T"/>
<letter_ref letter_id="C"/>
<letter_ref letter_id="T"/>
<letter_ref letter_id="T"/>
<letter_ref letter_id="G"/>
<letter_ref letter_id="A"/>
<letter_ref letter_id="G"/>
<letter_ref letter_id="G"/>
<letter_ref letter_id="A"/>
</site>
<right_flank>TGCC</right_flank>
</contributing_site>
<contributing_site sequence_id="sequence_443" position="13" strand="plus" pvalue="2.97e-06" >
<left_flank>AAGAAATAGA</left_flank>
<site>
<letter_ref letter_id="C"/>
<letter_ref letter_id="T"/>
<letter_ref letter_id="G"/>
<letter_ref letter_id="C"/>
<letter_ref letter_id="C"/>
<letter_ref letter_id="A"/>
<letter_ref letter_id="T"/>
<letter_ref letter_id="C"/>
<letter_ref letter_id="T"/>
<letter_ref letter_id="A"/>
<letter_ref letter_id="G"/>
<letter_ref letter_id="A"/>
<letter_ref letter_id="G"/>
<letter_ref letter_id="T"/>
<letter_ref letter_id="C"/>
</site>
<right_flank>CG</right_flank>
</contributing_site>
<contributing_site sequence_id="sequence_358" position="14" strand="plus" pvalue="2.97e-06" >
<left_flank>CCCCTCTGCT</left_flank>
<site>
<letter_ref letter_id="T"/>
<letter_ref letter_id="A"/>
<letter_ref letter_id="G"/>
<letter_ref letter_id="C"/>
<letter_ref letter_id="C"/>
<letter_ref letter_id="C"/>
<letter_ref letter_id="T"/>
<letter_ref letter_id="C"/>
<letter_ref letter_id="T"/>
<letter_ref letter_id="A"/>
<letter_ref letter_id="G"/>
<letter_ref letter_id="T"/>
<letter_ref letter_id="G"/>
<letter_ref letter_id="G"/>
<letter_ref letter_id="T"/>
</site>
<right_flank>G</right_flank>
</contributing_site>
<contributing_site sequence_id="sequence_191" position="15" strand="minus" pvalue="2.97e-06" >
<left_flank></left_flank>
<site>
<letter_ref letter_id="T"/>
<letter_ref letter_id="C"/>
<letter_ref letter_id="T"/>
<letter_ref letter_id="C"/>
<letter_ref letter_id="C"/>
<letter_ref letter_id="C"/>
<letter_ref letter_id="C"/>
<letter_ref letter_id="C"/>
<letter_ref letter_id="T"/>
<letter_ref letter_id="A"/>
<letter_ref letter_id="G"/>
<letter_ref letter_id="T"/>
<letter_ref letter_id="G"/>
<letter_ref letter_id="G"/>
<letter_ref letter_id="T"/>
</site>
<right_flank>AGGGGGACAC</right_flank>
</contributing_site>
<contributing_site sequence_id="sequence_184" position="5" strand="plus" pvalue="3.31e-06" >
<left_flank>TCAGA</left_flank>
<site>
<letter_ref letter_id="G"/>
<letter_ref letter_id="A"/>
<letter_ref letter_id="G"/>
<letter_ref letter_id="C"/>
<letter_ref letter_id="C"/>
<letter_ref letter_id="C"/>
<letter_ref letter_id="T"/>
<letter_ref letter_id="C"/>
<letter_ref letter_id="T"/>
<letter_ref letter_id="A"/>
<letter_ref letter_id="G"/>
<letter_ref letter_id="T"/>
<letter_ref letter_id="G"/>
<letter_ref letter_id="A"/>
<letter_ref letter_id="C"/>
</site>
<right_flank>CACGAAGGGG</right_flank>
</contributing_site>
<contributing_site sequence_id="sequence_61" position="5" strand="minus" pvalue="3.31e-06" >
<left_flank>CGCTCCAGAG</left_flank>
<site>
<letter_ref letter_id="G"/>
<letter_ref letter_id="C"/>
<letter_ref letter_id="G"/>
<letter_ref letter_id="C"/>
<letter_ref letter_id="C"/>
<letter_ref letter_id="C"/>
<letter_ref letter_id="T"/>
<letter_ref letter_id="C"/>
<letter_ref letter_id="T"/>
<letter_ref letter_id="A"/>
<letter_ref letter_id="G"/>
<letter_ref letter_id="A"/>
<letter_ref letter_id="G"/>
<letter_ref letter_id="G"/>
<letter_ref letter_id="G"/>
</site>
<right_flank>AAATC</right_flank>
</contributing_site>
<contributing_site sequence_id="sequence_53" position="14" strand="minus" pvalue="3.31e-06" >
<left_flank>G</left_flank>
<site>
<letter_ref letter_id="C"/>
<letter_ref letter_id="T"/>
<letter_ref letter_id="G"/>
<letter_ref letter_id="T"/>
<letter_ref letter_id="C"/>
<letter_ref letter_id="C"/>
<letter_ref letter_id="C"/>
<letter_ref letter_id="C"/>
<letter_ref letter_id="T"/>
<letter_ref letter_id="G"/>
<letter_ref letter_id="G"/>
<letter_ref letter_id="T"/>
<letter_ref letter_id="G"/>
<letter_ref letter_id="G"/>
<letter_ref letter_id="C"/>
</site>
<right_flank>AGTTACGACT</right_flank>
</contributing_site>
<contributing_site sequence_id="sequence_353" position="11" strand="plus" pvalue="3.68e-06" >
<left_flank>AGCTAAAATG</left_flank>
<site>
<letter_ref letter_id="G"/>
<letter_ref letter_id="T"/>
<letter_ref letter_id="G"/>
<letter_ref letter_id="C"/>
<letter_ref letter_id="C"/>
<letter_ref letter_id="A"/>
<letter_ref letter_id="T"/>
<letter_ref letter_id="C"/>
<letter_ref letter_id="C"/>
<letter_ref letter_id="T"/>
<letter_ref letter_id="G"/>
<letter_ref letter_id="T"/>
<letter_ref letter_id="G"/>
<letter_ref letter_id="G"/>
<letter_ref letter_id="C"/>
</site>
<right_flank>AATA</right_flank>
</contributing_site>
<contributing_site sequence_id="sequence_105" position="6" strand="minus" pvalue="3.68e-06" >
<left_flank>TAGCCACTA</left_flank>
<site>
<letter_ref letter_id="C"/>
<letter_ref letter_id="T"/>
<letter_ref letter_id="G"/>
<letter_ref letter_id="C"/>
<letter_ref letter_id="C"/>
<letter_ref letter_id="C"/>
<letter_ref letter_id="C"/>
<letter_ref letter_id="C"/>
<letter_ref letter_id="T"/>
<letter_ref letter_id="G"/>
<letter_ref letter_id="G"/>
<letter_ref letter_id="A"/>
<letter_ref letter_id="G"/>
<letter_ref letter_id="A"/>
<letter_ref letter_id="T"/>
</site>
<right_flank>AGCTAT</right_flank>
</contributing_site>
<contributing_site sequence_id="sequence_366" position="2" strand="minus" pvalue="4.13e-06" >
<left_flank>TAGGTAAACA</left_flank>
<site>
<letter_ref letter_id="G"/>
<letter_ref letter_id="T"/>
<letter_ref letter_id="G"/>
<letter_ref letter_id="C"/>
<letter_ref letter_id="C"/>
<letter_ref letter_id="A"/>
<letter_ref letter_id="T"/>
<letter_ref letter_id="C"/>
<letter_ref letter_id="T"/>
<letter_ref letter_id="T"/>
<letter_ref letter_id="T"/>
<letter_ref letter_id="T"/>
<letter_ref letter_id="G"/>
<letter_ref letter_id="G"/>
<letter_ref letter_id="T"/>
</site>
<right_flank>AT</right_flank>
</contributing_site>
<contributing_site sequence_id="sequence_149" position="4" strand="minus" pvalue="4.56e-06" >
<left_flank>TGTAGAAATG</left_flank>
<site>
<letter_ref letter_id="C"/>
<letter_ref letter_id="T"/>
<letter_ref letter_id="G"/>
<letter_ref letter_id="C"/>
<letter_ref letter_id="C"/>
<letter_ref letter_id="C"/>
<letter_ref letter_id="C"/>
<letter_ref letter_id="C"/>
<letter_ref letter_id="T"/>
<letter_ref letter_id="A"/>
<letter_ref letter_id="G"/>
<letter_ref letter_id="G"/>
<letter_ref letter_id="G"/>
<letter_ref letter_id="T"/>
<letter_ref letter_id="C"/>
</site>
<right_flank>ATCC</right_flank>
</contributing_site>
<contributing_site sequence_id="sequence_410" position="14" strand="minus" pvalue="5.11e-06" >
<left_flank>C</left_flank>
<site>
<letter_ref letter_id="C"/>
<letter_ref letter_id="T"/>
<letter_ref letter_id="G"/>
<letter_ref letter_id="C"/>
<letter_ref letter_id="C"/>
<letter_ref letter_id="C"/>
<letter_ref letter_id="C"/>
<letter_ref letter_id="C"/>
<letter_ref letter_id="T"/>
<letter_ref letter_id="C"/>
<letter_ref letter_id="A"/>
<letter_ref letter_id="T"/>
<letter_ref letter_id="G"/>
<letter_ref letter_id="G"/>
<letter_ref letter_id="C"/>
</site>
<right_flank>GGGAACCATG</right_flank>
</contributing_site>
<contributing_site sequence_id="sequence_387" position="4" strand="plus" pvalue="5.11e-06" >
<left_flank>AACA</left_flank>
<site>
<letter_ref letter_id="T"/>
<letter_ref letter_id="T"/>
<letter_ref letter_id="G"/>
<letter_ref letter_id="C"/>
<letter_ref letter_id="C"/>
<letter_ref letter_id="A"/>
<letter_ref letter_id="C"/>
<letter_ref letter_id="C"/>
<letter_ref letter_id="T"/>
<letter_ref letter_id="A"/>
<letter_ref letter_id="G"/>
<letter_ref letter_id="T"/>
<letter_ref letter_id="G"/>
<letter_ref letter_id="T"/>
<letter_ref letter_id="A"/>
</site>
<right_flank>AGATCTAGGT</right_flank>
</contributing_site>
<contributing_site sequence_id="sequence_360" position="7" strand="minus" pvalue="5.11e-06" >
<left_flank>ATGGAATC</left_flank>
<site>
<letter_ref letter_id="C"/>
<letter_ref letter_id="T"/>
<letter_ref letter_id="G"/>
<letter_ref letter_id="C"/>
<letter_ref letter_id="C"/>
<letter_ref letter_id="A"/>
<letter_ref letter_id="C"/>
<letter_ref letter_id="C"/>
<letter_ref letter_id="T"/>
<letter_ref letter_id="A"/>
<letter_ref letter_id="A"/>
<letter_ref letter_id="C"/>
<letter_ref letter_id="G"/>
<letter_ref letter_id="G"/>
<letter_ref letter_id="C"/>
</site>
<right_flank>ACCGTCA</right_flank>
</contributing_site>
<contributing_site sequence_id="sequence_158" position="4" strand="plus" pvalue="5.11e-06" >
<left_flank>TCTG</left_flank>
<site>
<letter_ref letter_id="C"/>
<letter_ref letter_id="T"/>
<letter_ref letter_id="G"/>
<letter_ref letter_id="A"/>
<letter_ref letter_id="C"/>
<letter_ref letter_id="C"/>
<letter_ref letter_id="C"/>
<letter_ref letter_id="C"/>
<letter_ref letter_id="T"/>
<letter_ref letter_id="G"/>
<letter_ref letter_id="C"/>
<letter_ref letter_id="T"/>
<letter_ref letter_id="G"/>
<letter_ref letter_id="G"/>
<letter_ref letter_id="C"/>
</site>
<right_flank>CAGAGCGCCT</right_flank>
</contributing_site>
<contributing_site sequence_id="sequence_156" position="3" strand="plus" pvalue="6.32e-06" >
<left_flank>AAG</left_flank>
<site>
<letter_ref letter_id="G"/>
<letter_ref letter_id="C"/>
<letter_ref letter_id="C"/>
<letter_ref letter_id="C"/>
<letter_ref letter_id="C"/>
<letter_ref letter_id="A"/>
<letter_ref letter_id="C"/>
<letter_ref letter_id="C"/>
<letter_ref letter_id="T"/>
<letter_ref letter_id="T"/>
<letter_ref letter_id="C"/>
<letter_ref letter_id="T"/>
<letter_ref letter_id="G"/>
<letter_ref letter_id="G"/>
<letter_ref letter_id="C"/>
</site>
<right_flank>TCAGAGCCCT</right_flank>
</contributing_site>
<contributing_site sequence_id="sequence_11" position="14" strand="plus" pvalue="6.98e-06" >
<left_flank>actagatgga</left_flank>
<site>
<letter_ref letter_id="G"/>
<letter_ref letter_id="T"/>
<letter_ref letter_id="G"/>
<letter_ref letter_id="C"/>
<letter_ref letter_id="C"/>
<letter_ref letter_id="C"/>
<letter_ref letter_id="T"/>
<letter_ref letter_id="C"/>
<letter_ref letter_id="C"/>
<letter_ref letter_id="A"/>
<letter_ref letter_id="A"/>
<letter_ref letter_id="T"/>
<letter_ref letter_id="G"/>
<letter_ref letter_id="G"/>
<letter_ref letter_id="C"/>
</site>
<right_flank>a</right_flank>
</contributing_site>
<contributing_site sequence_id="sequence_162" position="4" strand="plus" pvalue="7.76e-06" >
<left_flank>TTTA</left_flank>
<site>
<letter_ref letter_id="G"/>
<letter_ref letter_id="T"/>
<letter_ref letter_id="G"/>
<letter_ref letter_id="C"/>
<letter_ref letter_id="C"/>
<letter_ref letter_id="C"/>
<letter_ref letter_id="C"/>
<letter_ref letter_id="C"/>
<letter_ref letter_id="A"/>
<letter_ref letter_id="C"/>
<letter_ref letter_id="G"/>
<letter_ref letter_id="T"/>
<letter_ref letter_id="G"/>
<letter_ref letter_id="G"/>
<letter_ref letter_id="C"/>
</site>
<right_flank>CATAGGTGAT</right_flank>
</contributing_site>
<contributing_site sequence_id="sequence_114" position="7" strand="minus" pvalue="7.76e-06" >
<left_flank>CTGTGCTG</left_flank>
<site>
<letter_ref letter_id="G"/>
<letter_ref letter_id="C"/>
<letter_ref letter_id="T"/>
<letter_ref letter_id="C"/>
<letter_ref letter_id="C"/>
<letter_ref letter_id="C"/>
<letter_ref letter_id="C"/>
<letter_ref letter_id="C"/>
<letter_ref letter_id="T"/>
<letter_ref letter_id="G"/>
<letter_ref letter_id="G"/>
<letter_ref letter_id="T"/>
<letter_ref letter_id="G"/>
<letter_ref letter_id="C"/>
<letter_ref letter_id="T"/>
</site>
<right_flank>GGGAGCT</right_flank>
</contributing_site>
<contributing_site sequence_id="sequence_15" position="13" strand="minus" pvalue="7.76e-06" >
<left_flank>TG</left_flank>
<site>
<letter_ref letter_id="T"/>
<letter_ref letter_id="A"/>
<letter_ref letter_id="G"/>
<letter_ref letter_id="C"/>
<letter_ref letter_id="C"/>
<letter_ref letter_id="A"/>
<letter_ref letter_id="C"/>
<letter_ref letter_id="C"/>
<letter_ref letter_id="T"/>
<letter_ref letter_id="G"/>
<letter_ref letter_id="C"/>
<letter_ref letter_id="T"/>
<letter_ref letter_id="G"/>
<letter_ref letter_id="G"/>
<letter_ref letter_id="T"/>
</site>
<right_flank>TCTTTAAGGT</right_flank>
</contributing_site>
<contributing_site sequence_id="sequence_201" position="13" strand="minus" pvalue="8.55e-06" >
<left_flank>TG</left_flank>
<site>
<letter_ref letter_id="C"/>
<letter_ref letter_id="C"/>
<letter_ref letter_id="G"/>
<letter_ref letter_id="C"/>
<letter_ref letter_id="C"/>
<letter_ref letter_id="C"/>
<letter_ref letter_id="C"/>
<letter_ref letter_id="C"/>
<letter_ref letter_id="T"/>
<letter_ref letter_id="G"/>
<letter_ref letter_id="C"/>
<letter_ref letter_id="C"/>
<letter_ref letter_id="G"/>
<letter_ref letter_id="G"/>
<letter_ref letter_id="A"/>
</site>
<right_flank>GGCTAGAAAG</right_flank>
</contributing_site>
<contributing_site sequence_id="sequence_369" position="13" strand="minus" pvalue="1.04e-05" >
<left_flank>GA</left_flank>
<site>
<letter_ref letter_id="G"/>
<letter_ref letter_id="T"/>
<letter_ref letter_id="G"/>
<letter_ref letter_id="C"/>
<letter_ref letter_id="C"/>
<letter_ref letter_id="A"/>
<letter_ref letter_id="C"/>
<letter_ref letter_id="C"/>
<letter_ref letter_id="T"/>
<letter_ref letter_id="A"/>
<letter_ref letter_id="G"/>
<letter_ref letter_id="A"/>
<letter_ref letter_id="G"/>
<letter_ref letter_id="T"/>
<letter_ref letter_id="G"/>
</site>
<right_flank>TATGTAGAGC</right_flank>
</contributing_site>
<contributing_site sequence_id="sequence_340" position="8" strand="plus" pvalue="1.04e-05" >
<left_flank>TCGCTCAC</left_flank>
<site>
<letter_ref letter_id="A"/>
<letter_ref letter_id="C"/>
<letter_ref letter_id="C"/>
<letter_ref letter_id="C"/>
<letter_ref letter_id="C"/>
<letter_ref letter_id="C"/>
<letter_ref letter_id="T"/>
<letter_ref letter_id="C"/>
<letter_ref letter_id="T"/>
<letter_ref letter_id="A"/>
<letter_ref letter_id="G"/>
<letter_ref letter_id="T"/>
<letter_ref letter_id="G"/>
<letter_ref letter_id="G"/>
<letter_ref letter_id="C"/>
</site>
<right_flank>AGCCAGC</right_flank>
</contributing_site>
<contributing_site sequence_id="sequence_58" position="13" strand="minus" pvalue="1.04e-05" >
<left_flank>CA</left_flank>
<site>
<letter_ref letter_id="G"/>
<letter_ref letter_id="C"/>
<letter_ref letter_id="G"/>
<letter_ref letter_id="C"/>
<letter_ref letter_id="C"/>
<letter_ref letter_id="A"/>
<letter_ref letter_id="C"/>
<letter_ref letter_id="C"/>
<letter_ref letter_id="T"/>
<letter_ref letter_id="G"/>
<letter_ref letter_id="C"/>
<letter_ref letter_id="T"/>
<letter_ref letter_id="G"/>
<letter_ref letter_id="T"/>
<letter_ref letter_id="G"/>
</site>
<right_flank>TAGAGGGGGC</right_flank>
</contributing_site>
<contributing_site sequence_id="sequence_447" position="4" strand="plus" pvalue="1.15e-05" >
<left_flank>TGTA</left_flank>
<site>
<letter_ref letter_id="C"/>
<letter_ref letter_id="T"/>
<letter_ref letter_id="G"/>
<letter_ref letter_id="A"/>
<letter_ref letter_id="C"/>
<letter_ref letter_id="A"/>
<letter_ref letter_id="C"/>
<letter_ref letter_id="C"/>
<letter_ref letter_id="T"/>
<letter_ref letter_id="T"/>
<letter_ref letter_id="G"/>
<letter_ref letter_id="T"/>
<letter_ref letter_id="G"/>
<letter_ref letter_id="G"/>
<letter_ref letter_id="T"/>
</site>
<right_flank>AAAAATCATA</right_flank>
</contributing_site>
<contributing_site sequence_id="sequence_148" position="8" strand="minus" pvalue="1.15e-05" >
<left_flank>TTTCATA</left_flank>
<site>
<letter_ref letter_id="G"/>
<letter_ref letter_id="C"/>
<letter_ref letter_id="G"/>
<letter_ref letter_id="C"/>
<letter_ref letter_id="C"/>
<letter_ref letter_id="T"/>
<letter_ref letter_id="C"/>
<letter_ref letter_id="C"/>
<letter_ref letter_id="T"/>
<letter_ref letter_id="A"/>
<letter_ref letter_id="G"/>
<letter_ref letter_id="T"/>
<letter_ref letter_id="G"/>
<letter_ref letter_id="C"/>
<letter_ref letter_id="T"/>
</site>
<right_flank>GGCTGACA</right_flank>
</contributing_site>
<contributing_site sequence_id="sequence_125" position="8" strand="plus" pvalue="1.38e-05" >
<left_flank>GTGGACCA</left_flank>
<site>
<letter_ref letter_id="G"/>
<letter_ref letter_id="A"/>
<letter_ref letter_id="G"/>
<letter_ref letter_id="C"/>
<letter_ref letter_id="C"/>
<letter_ref letter_id="A"/>
<letter_ref letter_id="T"/>
<letter_ref letter_id="C"/>
<letter_ref letter_id="T"/>
<letter_ref letter_id="A"/>
<letter_ref letter_id="G"/>
<letter_ref letter_id="A"/>
<letter_ref letter_id="G"/>
<letter_ref letter_id="G"/>
<letter_ref letter_id="A"/>
</site>
<right_flank>CATTGAG</right_flank>
</contributing_site>
<contributing_site sequence_id="sequence_319" position="10" strand="plus" pvalue="2.15e-05" >
<left_flank>tgacttagta</left_flank>
<site>
<letter_ref letter_id="C"/>
<letter_ref letter_id="T"/>
<letter_ref letter_id="G"/>
<letter_ref letter_id="C"/>
<letter_ref letter_id="C"/>
<letter_ref letter_id="A"/>
<letter_ref letter_id="C"/>
<letter_ref letter_id="C"/>
<letter_ref letter_id="T"/>
<letter_ref letter_id="G"/>
<letter_ref letter_id="T"/>
<letter_ref letter_id="G"/>
<letter_ref letter_id="G"/>
<letter_ref letter_id="G"/>
<letter_ref letter_id="C"/>
</site>
<right_flank>atata</right_flank>
</contributing_site>
<contributing_site sequence_id="sequence_256" position="2" strand="minus" pvalue="2.35e-05" >
<left_flank>AGAGCAGGGA</left_flank>
<site>
<letter_ref letter_id="G"/>
<letter_ref letter_id="C"/>
<letter_ref letter_id="G"/>
<letter_ref letter_id="C"/>
<letter_ref letter_id="C"/>
<letter_ref letter_id="C"/>
<letter_ref letter_id="C"/>
<letter_ref letter_id="C"/>
<letter_ref letter_id="A"/>
<letter_ref letter_id="A"/>
<letter_ref letter_id="A"/>
<letter_ref letter_id="T"/>
<letter_ref letter_id="G"/>
<letter_ref letter_id="G"/>
<letter_ref letter_id="A"/>
</site>
<right_flank>GG</right_flank>
</contributing_site>
<contributing_site sequence_id="sequence_331" position="8" strand="plus" pvalue="2.56e-05" >
<left_flank>actctgtg</left_flank>
<site>
<letter_ref letter_id="A"/>
<letter_ref letter_id="T"/>
<letter_ref letter_id="T"/>
<letter_ref letter_id="G"/>
<letter_ref letter_id="C"/>
<letter_ref letter_id="C"/>
<letter_ref letter_id="C"/>
<letter_ref letter_id="C"/>
<letter_ref letter_id="T"/>
<letter_ref letter_id="G"/>
<letter_ref letter_id="G"/>
<letter_ref letter_id="T"/>
<letter_ref letter_id="G"/>
<letter_ref letter_id="G"/>
<letter_ref letter_id="C"/>
</site>
<right_flank>cgttttt</right_flank>
</contributing_site>
<contributing_site sequence_id="sequence_21" position="7" strand="minus" pvalue="2.78e-05" >
<left_flank>TGCAGTAT</left_flank>
<site>
<letter_ref letter_id="A"/>
<letter_ref letter_id="C"/>
<letter_ref letter_id="G"/>
<letter_ref letter_id="C"/>
<letter_ref letter_id="C"/>
<letter_ref letter_id="A"/>
<letter_ref letter_id="C"/>
<letter_ref letter_id="C"/>
<letter_ref letter_id="T"/>
<letter_ref letter_id="A"/>
<letter_ref letter_id="C"/>
<letter_ref letter_id="A"/>
<letter_ref letter_id="G"/>
<letter_ref letter_id="G"/>
<letter_ref letter_id="G"/>
</site>
<right_flank>AGGGGAG</right_flank>
</contributing_site>
<contributing_site sequence_id="sequence_288" position="5" strand="minus" pvalue="3.89e-05" >
<left_flank>CTGGAGACAT</left_flank>
<site>
<letter_ref letter_id="T"/>
<letter_ref letter_id="T"/>
<letter_ref letter_id="T"/>
<letter_ref letter_id="C"/>
<letter_ref letter_id="C"/>
<letter_ref letter_id="C"/>
<letter_ref letter_id="C"/>
<letter_ref letter_id="C"/>
<letter_ref letter_id="T"/>
<letter_ref letter_id="A"/>
<letter_ref letter_id="A"/>
<letter_ref letter_id="T"/>
<letter_ref letter_id="G"/>
<letter_ref letter_id="A"/>
<letter_ref letter_id="C"/>
</site>
<right_flank>CACTG</right_flank>
</contributing_site>
<contributing_site sequence_id="sequence_70" position="4" strand="minus" pvalue="4.23e-05" >
<left_flank>AATGTTAACA</left_flank>
<site>
<letter_ref letter_id="G"/>
<letter_ref letter_id="T"/>
<letter_ref letter_id="G"/>
<letter_ref letter_id="G"/>
<letter_ref letter_id="C"/>
<letter_ref letter_id="C"/>
<letter_ref letter_id="T"/>
<letter_ref letter_id="C"/>
<letter_ref letter_id="T"/>
<letter_ref letter_id="A"/>
<letter_ref letter_id="C"/>
<letter_ref letter_id="C"/>
<letter_ref letter_id="G"/>
<letter_ref letter_id="A"/>
<letter_ref letter_id="C"/>
</site>
<right_flank>CAGA</right_flank>
</contributing_site>
<contributing_site sequence_id="sequence_63" position="11" strand="plus" pvalue="4.23e-05" >
<left_flank>GCGGCCTATG</left_flank>
<site>
<letter_ref letter_id="C"/>
<letter_ref letter_id="T"/>
<letter_ref letter_id="G"/>
<letter_ref letter_id="C"/>
<letter_ref letter_id="C"/>
<letter_ref letter_id="T"/>
<letter_ref letter_id="C"/>
<letter_ref letter_id="C"/>
<letter_ref letter_id="C"/>
<letter_ref letter_id="A"/>
<letter_ref letter_id="G"/>
<letter_ref letter_id="T"/>
<letter_ref letter_id="G"/>
<letter_ref letter_id="G"/>
<letter_ref letter_id="A"/>
</site>
<right_flank>CAGA</right_flank>
</contributing_site>
<contributing_site sequence_id="sequence_422" position="7" strand="minus" pvalue="4.96e-05" >
<left_flank>TTGCTATG</left_flank>
<site>
<letter_ref letter_id="T"/>
<letter_ref letter_id="C"/>
<letter_ref letter_id="T"/>
<letter_ref letter_id="C"/>
<letter_ref letter_id="C"/>
<letter_ref letter_id="C"/>
<letter_ref letter_id="T"/>
<letter_ref letter_id="C"/>
<letter_ref letter_id="T"/>
<letter_ref letter_id="T"/>
<letter_ref letter_id="C"/>
<letter_ref letter_id="T"/>
<letter_ref letter_id="G"/>
<letter_ref letter_id="T"/>
<letter_ref letter_id="C"/>
</site>
<right_flank>CACCTAA</right_flank>
</contributing_site>
<contributing_site sequence_id="sequence_406" position="3" strand="plus" pvalue="4.96e-05" >
<left_flank>TTA</left_flank>
<site>
<letter_ref letter_id="T"/>
<letter_ref letter_id="C"/>
<letter_ref letter_id="G"/>
<letter_ref letter_id="C"/>
<letter_ref letter_id="C"/>
<letter_ref letter_id="A"/>
<letter_ref letter_id="T"/>
<letter_ref letter_id="C"/>
<letter_ref letter_id="T"/>
<letter_ref letter_id="A"/>
<letter_ref letter_id="G"/>
<letter_ref letter_id="G"/>
<letter_ref letter_id="G"/>
<letter_ref letter_id="A"/>
<letter_ref letter_id="C"/>
</site>
<right_flank>TTTCTGATGC</right_flank>
</contributing_site>
<contributing_site sequence_id="sequence_381" position="11" strand="minus" pvalue="5.38e-05" >
<left_flank>TGAA</left_flank>
<site>
<letter_ref letter_id="G"/>
<letter_ref letter_id="C"/>
<letter_ref letter_id="G"/>
<letter_ref letter_id="C"/>
<letter_ref letter_id="T"/>
<letter_ref letter_id="A"/>
<letter_ref letter_id="C"/>
<letter_ref letter_id="C"/>
<letter_ref letter_id="T"/>
<letter_ref letter_id="T"/>
<letter_ref letter_id="C"/>
<letter_ref letter_id="T"/>
<letter_ref letter_id="G"/>
<letter_ref letter_id="G"/>
<letter_ref letter_id="A"/>
</site>
<right_flank>CACTCAGCAA</right_flank>
</contributing_site>
<contributing_site sequence_id="sequence_440" position="4" strand="minus" pvalue="6.27e-05" >
<left_flank>TAAGTAAACA</left_flank>
<site>
<letter_ref letter_id="C"/>
<letter_ref letter_id="T"/>
<letter_ref letter_id="G"/>
<letter_ref letter_id="C"/>
<letter_ref letter_id="C"/>
<letter_ref letter_id="C"/>
<letter_ref letter_id="C"/>
<letter_ref letter_id="C"/>
<letter_ref letter_id="T"/>
<letter_ref letter_id="A"/>
<letter_ref letter_id="G"/>
<letter_ref letter_id="C"/>
<letter_ref letter_id="A"/>
<letter_ref letter_id="A"/>
<letter_ref letter_id="C"/>
</site>
<right_flank>AGCA</right_flank>
</contributing_site>
<contributing_site sequence_id="sequence_334" position="0" strand="minus" pvalue="6.77e-05" >
<left_flank>TTGCCCAACA</left_flank>
<site>
<letter_ref letter_id="G"/>
<letter_ref letter_id="T"/>
<letter_ref letter_id="G"/>
<letter_ref letter_id="C"/>
<letter_ref letter_id="C"/>
<letter_ref letter_id="C"/>
<letter_ref letter_id="C"/>
<letter_ref letter_id="C"/>
<letter_ref letter_id="T"/>
<letter_ref letter_id="A"/>
<letter_ref letter_id="G"/>
<letter_ref letter_id="C"/>
<letter_ref letter_id="A"/>
<letter_ref letter_id="C"/>
<letter_ref letter_id="T"/>
</site>
<right_flank></right_flank>
</contributing_site>
<contributing_site sequence_id="sequence_181" position="13" strand="minus" pvalue="6.77e-05" >
<left_flank>CA</left_flank>
<site>
<letter_ref letter_id="G"/>
<letter_ref letter_id="C"/>
<letter_ref letter_id="T"/>
<letter_ref letter_id="C"/>
<letter_ref letter_id="A"/>
<letter_ref letter_id="C"/>
<letter_ref letter_id="C"/>
<letter_ref letter_id="C"/>
<letter_ref letter_id="T"/>
<letter_ref letter_id="A"/>
<letter_ref letter_id="C"/>
<letter_ref letter_id="T"/>
<letter_ref letter_id="G"/>
<letter_ref letter_id="G"/>
<letter_ref letter_id="T"/>
</site>
<right_flank>CAAAATTAAA</right_flank>
</contributing_site>
<contributing_site sequence_id="sequence_107" position="2" strand="minus" pvalue="6.77e-05" >
<left_flank>TGGGCTTAAG</left_flank>
<site>
<letter_ref letter_id="G"/>
<letter_ref letter_id="C"/>
<letter_ref letter_id="A"/>
<letter_ref letter_id="C"/>
<letter_ref letter_id="C"/>
<letter_ref letter_id="A"/>
<letter_ref letter_id="T"/>
<letter_ref letter_id="C"/>
<letter_ref letter_id="T"/>
<letter_ref letter_id="A"/>
<letter_ref letter_id="G"/>
<letter_ref letter_id="T"/>
<letter_ref letter_id="G"/>
<letter_ref letter_id="T"/>
<letter_ref letter_id="T"/>
</site>
<right_flank>GA</right_flank>
</contributing_site>
<contributing_site sequence_id="sequence_395" position="10" strand="minus" pvalue="7.30e-05" >
<left_flank>CTTGG</left_flank>
<site>
<letter_ref letter_id="A"/>
<letter_ref letter_id="G"/>
<letter_ref letter_id="G"/>
<letter_ref letter_id="C"/>
<letter_ref letter_id="C"/>
<letter_ref letter_id="C"/>
<letter_ref letter_id="T"/>
<letter_ref letter_id="C"/>
<letter_ref letter_id="T"/>
<letter_ref letter_id="A"/>
<letter_ref letter_id="G"/>
<letter_ref letter_id="T"/>
<letter_ref letter_id="G"/>
<letter_ref letter_id="C"/>
<letter_ref letter_id="C"/>
</site>
<right_flank>CAAATCAGGT</right_flank>
</contributing_site>
<contributing_site sequence_id="sequence_244" position="8" strand="plus" pvalue="7.86e-05" >
<left_flank>CTCTAATT</left_flank>
<site>
<letter_ref letter_id="A"/>
<letter_ref letter_id="C"/>
<letter_ref letter_id="C"/>
<letter_ref letter_id="C"/>
<letter_ref letter_id="C"/>
<letter_ref letter_id="C"/>
<letter_ref letter_id="T"/>
<letter_ref letter_id="C"/>
<letter_ref letter_id="T"/>
<letter_ref letter_id="G"/>
<letter_ref letter_id="A"/>
<letter_ref letter_id="T"/>
<letter_ref letter_id="G"/>
<letter_ref letter_id="G"/>
<letter_ref letter_id="C"/>
</site>
<right_flank>CAGCAGT</right_flank>
</contributing_site>
<contributing_site sequence_id="sequence_60" position="6" strand="minus" pvalue="7.86e-05" >
<left_flank>TCTACAACA</left_flank>
<site>
<letter_ref letter_id="T"/>
<letter_ref letter_id="C"/>
<letter_ref letter_id="C"/>
<letter_ref letter_id="C"/>
<letter_ref letter_id="C"/>
<letter_ref letter_id="A"/>
<letter_ref letter_id="C"/>
<letter_ref letter_id="C"/>
<letter_ref letter_id="A"/>
<letter_ref letter_id="A"/>
<letter_ref letter_id="G"/>
<letter_ref letter_id="T"/>
<letter_ref letter_id="G"/>
<letter_ref letter_id="G"/>
<letter_ref letter_id="T"/>
</site>
<right_flank>CAAAAA</right_flank>
</contributing_site>
<contributing_site sequence_id="sequence_330" position="11" strand="minus" pvalue="8.46e-05" >
<left_flank>GCAA</left_flank>
<site>
<letter_ref letter_id="T"/>
<letter_ref letter_id="T"/>
<letter_ref letter_id="G"/>
<letter_ref letter_id="C"/>
<letter_ref letter_id="T"/>
<letter_ref letter_id="A"/>
<letter_ref letter_id="T"/>
<letter_ref letter_id="C"/>
<letter_ref letter_id="T"/>
<letter_ref letter_id="A"/>
<letter_ref letter_id="C"/>
<letter_ref letter_id="T"/>
<letter_ref letter_id="G"/>
<letter_ref letter_id="C"/>
<letter_ref letter_id="C"/>
</site>
<right_flank>GTCTAATCTC</right_flank>
</contributing_site>
<contributing_site sequence_id="sequence_137" position="10" strand="minus" pvalue="8.46e-05" >
<left_flank>AAACA</left_flank>
<site>
<letter_ref letter_id="G"/>
<letter_ref letter_id="C"/>
<letter_ref letter_id="G"/>
<letter_ref letter_id="C"/>
<letter_ref letter_id="C"/>
<letter_ref letter_id="A"/>
<letter_ref letter_id="C"/>
<letter_ref letter_id="C"/>
<letter_ref letter_id="T"/>
<letter_ref letter_id="C"/>
<letter_ref letter_id="T"/>
<letter_ref letter_id="A"/>
<letter_ref letter_id="G"/>
<letter_ref letter_id="G"/>
<letter_ref letter_id="T"/>
</site>
<right_flank>AGGCAACCTC</right_flank>
</contributing_site>
<contributing_site sequence_id="sequence_404" position="14" strand="plus" pvalue="9.77e-05" >
<left_flank>ACAGCCTCTG</left_flank>
<site>
<letter_ref letter_id="T"/>
<letter_ref letter_id="C"/>
<letter_ref letter_id="T"/>
<letter_ref letter_id="C"/>
<letter_ref letter_id="C"/>
<letter_ref letter_id="C"/>
<letter_ref letter_id="T"/>
<letter_ref letter_id="C"/>
<letter_ref letter_id="T"/>
<letter_ref letter_id="A"/>
<letter_ref letter_id="T"/>
<letter_ref letter_id="A"/>
<letter_ref letter_id="G"/>
<letter_ref letter_id="G"/>
<letter_ref letter_id="C"/>
</site>
<right_flank>C</right_flank>
</contributing_site>
<contributing_site sequence_id="sequence_434" position="13" strand="plus" pvalue="1.05e-04" >
<left_flank>tgaaccttta</left_flank>
<site>
<letter_ref letter_id="C"/>
<letter_ref letter_id="T"/>
<letter_ref letter_id="G"/>
<letter_ref letter_id="C"/>
<letter_ref letter_id="C"/>
<letter_ref letter_id="A"/>
<letter_ref letter_id="C"/>
<letter_ref letter_id="C"/>
<letter_ref letter_id="T"/>
<letter_ref letter_id="A"/>
<letter_ref letter_id="C"/>
<letter_ref letter_id="C"/>
<letter_ref letter_id="A"/>
<letter_ref letter_id="C"/>
<letter_ref letter_id="C"/>
</site>
<right_flank>at</right_flank>
</contributing_site>
<contributing_site sequence_id="sequence_193" position="1" strand="minus" pvalue="1.05e-04" >
<left_flank>GTTCATTTCT</left_flank>
<site>
<letter_ref letter_id="C"/>
<letter_ref letter_id="T"/>
<letter_ref letter_id="G"/>
<letter_ref letter_id="C"/>
<letter_ref letter_id="C"/>
<letter_ref letter_id="A"/>
<letter_ref letter_id="C"/>
<letter_ref letter_id="C"/>
<letter_ref letter_id="A"/>
<letter_ref letter_id="G"/>
<letter_ref letter_id="A"/>
<letter_ref letter_id="G"/>
<letter_ref letter_id="G"/>
<letter_ref letter_id="G"/>
<letter_ref letter_id="C"/>
</site>
<right_flank>C</right_flank>
</contributing_site>
<contributing_site sequence_id="sequence_420" position="5" strand="plus" pvalue="1.13e-04" >
<left_flank>ACCTA</left_flank>
<site>
<letter_ref letter_id="G"/>
<letter_ref letter_id="T"/>
<letter_ref letter_id="G"/>
<letter_ref letter_id="G"/>
<letter_ref letter_id="C"/>
<letter_ref letter_id="A"/>
<letter_ref letter_id="G"/>
<letter_ref letter_id="C"/>
<letter_ref letter_id="T"/>
<letter_ref letter_id="A"/>
<letter_ref letter_id="G"/>
<letter_ref letter_id="A"/>
<letter_ref letter_id="G"/>
<letter_ref letter_id="G"/>
<letter_ref letter_id="T"/>
</site>
<right_flank>ACTGCACACA</right_flank>
</contributing_site>
<contributing_site sequence_id="sequence_8" position="7" strand="plus" pvalue="1.13e-04" >
<left_flank>GTTGACG</left_flank>
<site>
<letter_ref letter_id="T"/>
<letter_ref letter_id="T"/>
<letter_ref letter_id="G"/>
<letter_ref letter_id="T"/>
<letter_ref letter_id="C"/>
<letter_ref letter_id="C"/>
<letter_ref letter_id="C"/>
<letter_ref letter_id="C"/>
<letter_ref letter_id="A"/>
<letter_ref letter_id="G"/>
<letter_ref letter_id="G"/>
<letter_ref letter_id="T"/>
<letter_ref letter_id="G"/>
<letter_ref letter_id="G"/>
<letter_ref letter_id="T"/>
</site>
<right_flank>AGGTAGGA</right_flank>
</contributing_site>
<contributing_site sequence_id="sequence_33" position="7" strand="plus" pvalue="1.21e-04" >
<left_flank>CGTTTTA</left_flank>
<site>
<letter_ref letter_id="A"/>
<letter_ref letter_id="A"/>
<letter_ref letter_id="G"/>
<letter_ref letter_id="G"/>
<letter_ref letter_id="C"/>
<letter_ref letter_id="C"/>
<letter_ref letter_id="C"/>
<letter_ref letter_id="C"/>
<letter_ref letter_id="T"/>
<letter_ref letter_id="G"/>
<letter_ref letter_id="G"/>
<letter_ref letter_id="T"/>
<letter_ref letter_id="G"/>
<letter_ref letter_id="A"/>
<letter_ref letter_id="C"/>
</site>
<right_flank>AAAGGAGT</right_flank>
</contributing_site>
<contributing_site sequence_id="sequence_6" position="6" strand="plus" pvalue="2.08e-04" >
<left_flank>gagaaa</left_flank>
<site>
<letter_ref letter_id="C"/>
<letter_ref letter_id="T"/>
<letter_ref letter_id="G"/>
<letter_ref letter_id="G"/>
<letter_ref letter_id="C"/>
<letter_ref letter_id="T"/>
<letter_ref letter_id="C"/>
<letter_ref letter_id="C"/>
<letter_ref letter_id="C"/>
<letter_ref letter_id="T"/>
<letter_ref letter_id="C"/>
<letter_ref letter_id="T"/>
<letter_ref letter_id="G"/>
<letter_ref letter_id="G"/>
<letter_ref letter_id="C"/>
</site>
<right_flank>tgcagtggc</right_flank>
</contributing_site>
</contributing_sites>
</motif>
<motif id="motif_2" name="ATGASTCA" alt="MEME-2" width="8" sites="59" ic="12.2" re="12.2" llr="498" p_value="1.0e-197" e_value="4.7e-025" bayes_threshold="8.70688" elapsed_time="30.982093">
<scores>
<alphabet_matrix>
<alphabet_array>
<value letter_id="A">152</value>
<value letter_id="C">-154</value>
<value letter_id="G">-40</value>
<value letter_id="T">-1253</value>
</alphabet_array>
<alphabet_array>
<value letter_id="A">-1253</value>
<value letter_id="C">-1253</value>
<value letter_id="G">-1253</value>
<value letter_id="T">198</value>
</alphabet_array>
<alphabet_array>
<value letter_id="A">-1253</value>
<value letter_id="C">-1253</value>
<value letter_id="G">146</value>
<value letter_id="T">35</value>
</alphabet_array>
<alphabet_array>
<value letter_id="A">198</value>
<value letter_id="C">-1253</value>
<value letter_id="G">-1253</value>
<value letter_id="T">-1253</value>
</alphabet_array>
<alphabet_array>
<value letter_id="A">-158</value>
<value letter_id="C">89</value>
<value letter_id="G">14</value>
<value letter_id="T">-44</value>
</alphabet_array>
<alphabet_array>
<value letter_id="A">-1253</value>
<value letter_id="C">-1253</value>
<value letter_id="G">-1253</value>
<value letter_id="T">198</value>
</alphabet_array>
<alphabet_array>
<value letter_id="A">-1253</value>
<value letter_id="C">202</value>
<value letter_id="G">-1253</value>
<value letter_id="T">-1253</value>
</alphabet_array>
<alphabet_array>
<value letter_id="A">198</value>
<value letter_id="C">-1253</value>
<value letter_id="G">-1253</value>
<value letter_id="T">-1253</value>
</alphabet_array>
</alphabet_matrix>
</scores>
<probabilities>
<alphabet_matrix>
<alphabet_array>
<value letter_id="A">0.728814</value>
<value letter_id="C">0.084746</value>
<value letter_id="G">0.186441</value>
<value letter_id="T">0.000000</value>
</alphabet_array>
<alphabet_array>
<value letter_id="A">0.000000</value>
<value letter_id="C">0.000000</value>
<value letter_id="G">0.000000</value>
<value letter_id="T">1.000000</value>
</alphabet_array>
<alphabet_array>
<value letter_id="A">0.000000</value>
<value letter_id="C">0.000000</value>
<value letter_id="G">0.677966</value>
<value letter_id="T">0.322034</value>
</alphabet_array>
<alphabet_array>
<value letter_id="A">1.000000</value>
<value letter_id="C">0.000000</value>
<value letter_id="G">0.000000</value>
<value letter_id="T">0.000000</value>
</alphabet_array>
<alphabet_array>
<value letter_id="A">0.084746</value>
<value letter_id="C">0.457627</value>
<value letter_id="G">0.271186</value>
<value letter_id="T">0.186441</value>
</alphabet_array>
<alphabet_array>
<value letter_id="A">0.000000</value>
<value letter_id="C">0.000000</value>
<value letter_id="G">0.000000</value>
<value letter_id="T">1.000000</value>
</alphabet_array>
<alphabet_array>
<value letter_id="A">0.000000</value>
<value letter_id="C">1.000000</value>
<value letter_id="G">0.000000</value>
<value letter_id="T">0.000000</value>
</alphabet_array>
<alphabet_array>
<value letter_id="A">1.000000</value>
<value letter_id="C">0.000000</value>
<value letter_id="G">0.000000</value>
<value letter_id="T">0.000000</value>
</alphabet_array>
</alphabet_matrix>
</probabilities>
<regular_expression>
AT[GT]A[CG]TCA
</regular_expression>
<contributing_sites>
<contributing_site sequence_id="sequence_436" position="11" strand="minus" pvalue="1.56e-05" >
<left_flank>GCTCACCCTG</left_flank>
<site>
<letter_ref letter_id="A"/>
<letter_ref letter_id="T"/>
<letter_ref letter_id="G"/>
<letter_ref letter_id="A"/>
<letter_ref letter_id="C"/>
<letter_ref letter_id="T"/>
<letter_ref letter_id="C"/>
<letter_ref letter_id="A"/>
</site>
<right_flank>GCCTTGAACT</right_flank>
</contributing_site>
<contributing_site sequence_id="sequence_415" position="21" strand="plus" pvalue="1.56e-05" >
<left_flank>GAAGATGGAA</left_flank>
<site>
<letter_ref letter_id="A"/>
<letter_ref letter_id="T"/>
<letter_ref letter_id="G"/>
<letter_ref letter_id="A"/>
<letter_ref letter_id="C"/>
<letter_ref letter_id="T"/>
<letter_ref letter_id="C"/>
<letter_ref letter_id="A"/>
</site>
<right_flank>T</right_flank>
</contributing_site>
<contributing_site sequence_id="sequence_383" position="2" strand="minus" pvalue="1.56e-05" >
<left_flank>TGCAGAACAA</left_flank>
<site>
<letter_ref letter_id="A"/>
<letter_ref letter_id="T"/>
<letter_ref letter_id="G"/>
<letter_ref letter_id="A"/>
<letter_ref letter_id="C"/>
<letter_ref letter_id="T"/>
<letter_ref letter_id="C"/>
<letter_ref letter_id="A"/>
</site>
<right_flank>CT</right_flank>
</contributing_site>
<contributing_site sequence_id="sequence_297" position="22" strand="minus" pvalue="1.56e-05" >
<left_flank></left_flank>
<site>
<letter_ref letter_id="A"/>
<letter_ref letter_id="T"/>
<letter_ref letter_id="G"/>
<letter_ref letter_id="A"/>
<letter_ref letter_id="C"/>
<letter_ref letter_id="T"/>
<letter_ref letter_id="C"/>
<letter_ref letter_id="A"/>
</site>
<right_flank>TTGTAATTAT</right_flank>
</contributing_site>
<contributing_site sequence_id="sequence_282" position="17" strand="plus" pvalue="1.56e-05" >
<left_flank>ATAGCTTCAG</left_flank>
<site>
<letter_ref letter_id="A"/>
<letter_ref letter_id="T"/>
<letter_ref letter_id="G"/>
<letter_ref letter_id="A"/>
<letter_ref letter_id="C"/>
<letter_ref letter_id="T"/>
<letter_ref letter_id="C"/>
<letter_ref letter_id="A"/>
</site>
<right_flank>TTACG</right_flank>
</contributing_site>
<contributing_site sequence_id="sequence_265" position="14" strand="minus" pvalue="1.56e-05" >
<left_flank>TCACAAGG</left_flank>
<site>
<letter_ref letter_id="A"/>
<letter_ref letter_id="T"/>
<letter_ref letter_id="G"/>
<letter_ref letter_id="A"/>
<letter_ref letter_id="C"/>
<letter_ref letter_id="T"/>
<letter_ref letter_id="C"/>
<letter_ref letter_id="A"/>
</site>
<right_flank>TGTTGACATT</right_flank>
</contributing_site>
<contributing_site sequence_id="sequence_249" position="1" strand="plus" pvalue="1.56e-05" >
<left_flank>G</left_flank>
<site>
<letter_ref letter_id="A"/>
<letter_ref letter_id="T"/>
<letter_ref letter_id="G"/>
<letter_ref letter_id="A"/>
<letter_ref letter_id="C"/>
<letter_ref letter_id="T"/>
<letter_ref letter_id="C"/>
<letter_ref letter_id="A"/>
</site>
<right_flank>TTAAAAGCCA</right_flank>
</contributing_site>
<contributing_site sequence_id="sequence_185" position="5" strand="plus" pvalue="1.56e-05" >
<left_flank>TGAAG</left_flank>
<site>
<letter_ref letter_id="A"/>
<letter_ref letter_id="T"/>
<letter_ref letter_id="G"/>
<letter_ref letter_id="A"/>
<letter_ref letter_id="C"/>
<letter_ref letter_id="T"/>
<letter_ref letter_id="C"/>
<letter_ref letter_id="A"/>
</site>
<right_flank>GCAGTTTGAA</right_flank>
</contributing_site>
<contributing_site sequence_id="sequence_168" position="19" strand="plus" pvalue="1.56e-05" >
<left_flank>TGTCTGGAAC</left_flank>
<site>
<letter_ref letter_id="A"/>
<letter_ref letter_id="T"/>
<letter_ref letter_id="G"/>
<letter_ref letter_id="A"/>
<letter_ref letter_id="C"/>
<letter_ref letter_id="T"/>
<letter_ref letter_id="C"/>
<letter_ref letter_id="A"/>
</site>
<right_flank>GCA</right_flank>
</contributing_site>
<contributing_site sequence_id="sequence_143" position="0" strand="minus" pvalue="1.56e-05" >
<left_flank>AAAAGGAAGG</left_flank>
<site>
<letter_ref letter_id="A"/>
<letter_ref letter_id="T"/>
<letter_ref letter_id="G"/>
<letter_ref letter_id="A"/>
<letter_ref letter_id="C"/>
<letter_ref letter_id="T"/>
<letter_ref letter_id="C"/>
<letter_ref letter_id="A"/>
</site>
<right_flank></right_flank>
</contributing_site>
<contributing_site sequence_id="sequence_130" position="16" strand="minus" pvalue="1.56e-05" >
<left_flank>CATTGA</left_flank>
<site>
<letter_ref letter_id="A"/>
<letter_ref letter_id="T"/>
<letter_ref letter_id="G"/>
<letter_ref letter_id="A"/>
<letter_ref letter_id="C"/>
<letter_ref letter_id="T"/>
<letter_ref letter_id="C"/>
<letter_ref letter_id="A"/>
</site>
<right_flank>TCAACTGTTT</right_flank>
</contributing_site>
<contributing_site sequence_id="sequence_89" position="14" strand="minus" pvalue="1.56e-05" >
<left_flank>CTTCTTGC</left_flank>
<site>
<letter_ref letter_id="A"/>
<letter_ref letter_id="T"/>
<letter_ref letter_id="G"/>
<letter_ref letter_id="A"/>
<letter_ref letter_id="C"/>
<letter_ref letter_id="T"/>
<letter_ref letter_id="C"/>
<letter_ref letter_id="A"/>
</site>
<right_flank>GCTTCCAGCT</right_flank>
</contributing_site>
<contributing_site sequence_id="sequence_46" position="6" strand="plus" pvalue="1.56e-05" >
<left_flank>TGGTGA</left_flank>
<site>
<letter_ref letter_id="A"/>
<letter_ref letter_id="T"/>
<letter_ref letter_id="G"/>
<letter_ref letter_id="A"/>
<letter_ref letter_id="C"/>
<letter_ref letter_id="T"/>
<letter_ref letter_id="C"/>
<letter_ref letter_id="A"/>
</site>
<right_flank>GCACTGTTTG</right_flank>
</contributing_site>
<contributing_site sequence_id="sequence_39" position="8" strand="plus" pvalue="1.56e-05" >
<left_flank>CTGAGGAA</left_flank>
<site>
<letter_ref letter_id="A"/>
<letter_ref letter_id="T"/>
<letter_ref letter_id="G"/>
<letter_ref letter_id="A"/>
<letter_ref letter_id="C"/>
<letter_ref letter_id="T"/>
<letter_ref letter_id="C"/>
<letter_ref letter_id="A"/>
</site>
<right_flank>CAATTGGACC</right_flank>
</contributing_site>
<contributing_site sequence_id="sequence_20" position="7" strand="minus" pvalue="1.56e-05" >
<left_flank>GAAATCATGA</left_flank>
<site>
<letter_ref letter_id="A"/>
<letter_ref letter_id="T"/>
<letter_ref letter_id="G"/>
<letter_ref letter_id="A"/>
<letter_ref letter_id="C"/>
<letter_ref letter_id="T"/>
<letter_ref letter_id="C"/>
<letter_ref letter_id="A"/>
</site>
<right_flank>GCACAAA</right_flank>
</contributing_site>
<contributing_site sequence_id="sequence_16" position="7" strand="plus" pvalue="1.56e-05" >
<left_flank>TGAGGAA</left_flank>
<site>
<letter_ref letter_id="A"/>
<letter_ref letter_id="T"/>
<letter_ref letter_id="G"/>
<letter_ref letter_id="A"/>
<letter_ref letter_id="C"/>
<letter_ref letter_id="T"/>
<letter_ref letter_id="C"/>
<letter_ref letter_id="A"/>
</site>
<right_flank>TAACAAAGCG</right_flank>
</contributing_site>
<contributing_site sequence_id="sequence_283" position="11" strand="plus" pvalue="3.12e-05" >
<left_flank>CTTCCAGCCA</left_flank>
<site>
<letter_ref letter_id="A"/>
<letter_ref letter_id="T"/>
<letter_ref letter_id="G"/>
<letter_ref letter_id="A"/>
<letter_ref letter_id="G"/>
<letter_ref letter_id="T"/>
<letter_ref letter_id="C"/>
<letter_ref letter_id="A"/>
</site>
<right_flank>GTAGTAAAGA</right_flank>
</contributing_site>
<contributing_site sequence_id="sequence_269" position="17" strand="plus" pvalue="3.12e-05" >
<left_flank>GTAGGAAATA</left_flank>
<site>
<letter_ref letter_id="A"/>
<letter_ref letter_id="T"/>
<letter_ref letter_id="G"/>
<letter_ref letter_id="A"/>
<letter_ref letter_id="G"/>
<letter_ref letter_id="T"/>
<letter_ref letter_id="C"/>
<letter_ref letter_id="A"/>
</site>
<right_flank>GCAAG</right_flank>
</contributing_site>
<contributing_site sequence_id="sequence_260" position="19" strand="minus" pvalue="3.12e-05" >
<left_flank>ACC</left_flank>
<site>
<letter_ref letter_id="A"/>
<letter_ref letter_id="T"/>
<letter_ref letter_id="G"/>
<letter_ref letter_id="A"/>
<letter_ref letter_id="G"/>
<letter_ref letter_id="T"/>
<letter_ref letter_id="C"/>
<letter_ref letter_id="A"/>
</site>
<right_flank>CAGGGAAAAG</right_flank>
</contributing_site>
<contributing_site sequence_id="sequence_245" position="13" strand="minus" pvalue="3.12e-05" >
<left_flank>GGAAAAACA</left_flank>
<site>
<letter_ref letter_id="A"/>
<letter_ref letter_id="T"/>
<letter_ref letter_id="G"/>
<letter_ref letter_id="A"/>
<letter_ref letter_id="G"/>
<letter_ref letter_id="T"/>
<letter_ref letter_id="C"/>
<letter_ref letter_id="A"/>
</site>
<right_flank>ACAATCAGAA</right_flank>
</contributing_site>
<contributing_site sequence_id="sequence_104" position="11" strand="minus" pvalue="3.12e-05" >
<left_flank>TCTCTGGGAT</left_flank>
<site>
<letter_ref letter_id="A"/>
<letter_ref letter_id="T"/>
<letter_ref letter_id="G"/>
<letter_ref letter_id="A"/>
<letter_ref letter_id="G"/>
<letter_ref letter_id="T"/>
<letter_ref letter_id="C"/>
<letter_ref letter_id="A"/>
</site>
<right_flank>CTCCACATTA</right_flank>
</contributing_site>
<contributing_site sequence_id="sequence_103" position="22" strand="plus" pvalue="3.12e-05" >
<left_flank>ATGAGTGAGA</left_flank>
<site>
<letter_ref letter_id="A"/>
<letter_ref letter_id="T"/>
<letter_ref letter_id="G"/>
<letter_ref letter_id="A"/>
<letter_ref letter_id="G"/>
<letter_ref letter_id="T"/>
<letter_ref letter_id="C"/>
<letter_ref letter_id="A"/>
</site>
<right_flank></right_flank>
</contributing_site>
<contributing_site sequence_id="sequence_40" position="1" strand="plus" pvalue="3.12e-05" >
<left_flank>G</left_flank>
<site>
<letter_ref letter_id="A"/>
<letter_ref letter_id="T"/>
<letter_ref letter_id="G"/>
<letter_ref letter_id="A"/>
<letter_ref letter_id="G"/>
<letter_ref letter_id="T"/>
<letter_ref letter_id="C"/>
<letter_ref letter_id="A"/>
</site>
<right_flank>CTCCAGGTCA</right_flank>
</contributing_site>
<contributing_site sequence_id="sequence_396" position="19" strand="minus" pvalue="4.72e-05" >
<left_flank>TGC</left_flank>
<site>
<letter_ref letter_id="A"/>
<letter_ref letter_id="T"/>
<letter_ref letter_id="T"/>
<letter_ref letter_id="A"/>
<letter_ref letter_id="C"/>
<letter_ref letter_id="T"/>
<letter_ref letter_id="C"/>
<letter_ref letter_id="A"/>
</site>
<right_flank>CACTAGCCAA</right_flank>
</contributing_site>
<contributing_site sequence_id="sequence_280" position="2" strand="plus" pvalue="4.72e-05" >
<left_flank>gc</left_flank>
<site>
<letter_ref letter_id="A"/>
<letter_ref letter_id="T"/>
<letter_ref letter_id="T"/>
<letter_ref letter_id="A"/>
<letter_ref letter_id="C"/>
<letter_ref letter_id="T"/>
<letter_ref letter_id="C"/>
<letter_ref letter_id="A"/>
</site>
<right_flank>catgtttgtg</right_flank>
</contributing_site>
<contributing_site sequence_id="sequence_232" position="19" strand="plus" pvalue="4.72e-05" >
<left_flank>TTCATCAGGG</left_flank>
<site>
<letter_ref letter_id="A"/>
<letter_ref letter_id="T"/>
<letter_ref letter_id="T"/>
<letter_ref letter_id="A"/>
<letter_ref letter_id="C"/>
<letter_ref letter_id="T"/>
<letter_ref letter_id="C"/>
<letter_ref letter_id="A"/>
</site>
<right_flank>GAG</right_flank>
</contributing_site>
<contributing_site sequence_id="sequence_417" position="6" strand="plus" pvalue="6.32e-05" >
<left_flank>TGTTGC</left_flank>
<site>
<letter_ref letter_id="A"/>
<letter_ref letter_id="T"/>
<letter_ref letter_id="G"/>
<letter_ref letter_id="A"/>
<letter_ref letter_id="T"/>
<letter_ref letter_id="T"/>
<letter_ref letter_id="C"/>
<letter_ref letter_id="A"/>
</site>
<right_flank>GAGAACTGAA</right_flank>
</contributing_site>
<contributing_site sequence_id="sequence_311" position="8" strand="minus" pvalue="6.32e-05" >
<left_flank>AGTAGGGGAA</left_flank>
<site>
<letter_ref letter_id="A"/>
<letter_ref letter_id="T"/>
<letter_ref letter_id="G"/>
<letter_ref letter_id="A"/>
<letter_ref letter_id="T"/>
<letter_ref letter_id="T"/>
<letter_ref letter_id="C"/>
<letter_ref letter_id="A"/>
</site>
<right_flank>TATTTAAC</right_flank>
</contributing_site>
<contributing_site sequence_id="sequence_266" position="14" strand="minus" pvalue="6.32e-05" >
<left_flank>GCTGGACC</left_flank>
<site>
<letter_ref letter_id="A"/>
<letter_ref letter_id="T"/>
<letter_ref letter_id="G"/>
<letter_ref letter_id="A"/>
<letter_ref letter_id="T"/>
<letter_ref letter_id="T"/>
<letter_ref letter_id="C"/>
<letter_ref letter_id="A"/>
</site>
<right_flank>GCACCTCCAA</right_flank>
</contributing_site>
<contributing_site sequence_id="sequence_219" position="12" strand="plus" pvalue="6.32e-05" >
<left_flank>AAGAGTCACT</left_flank>
<site>
<letter_ref letter_id="A"/>
<letter_ref letter_id="T"/>
<letter_ref letter_id="G"/>
<letter_ref letter_id="A"/>
<letter_ref letter_id="T"/>
<letter_ref letter_id="T"/>
<letter_ref letter_id="C"/>
<letter_ref letter_id="A"/>
</site>
<right_flank>CGGGGAAAAC</right_flank>
</contributing_site>
<contributing_site sequence_id="sequence_153" position="20" strand="minus" pvalue="6.32e-05" >
<left_flank>GG</left_flank>
<site>
<letter_ref letter_id="A"/>
<letter_ref letter_id="T"/>
<letter_ref letter_id="G"/>
<letter_ref letter_id="A"/>
<letter_ref letter_id="T"/>
<letter_ref letter_id="T"/>
<letter_ref letter_id="C"/>
<letter_ref letter_id="A"/>
</site>
<right_flank>CATCCCATGT</right_flank>
</contributing_site>
<contributing_site sequence_id="sequence_106" position="18" strand="minus" pvalue="6.32e-05" >
<left_flank>GGAA</left_flank>
<site>
<letter_ref letter_id="A"/>
<letter_ref letter_id="T"/>
<letter_ref letter_id="G"/>
<letter_ref letter_id="A"/>
<letter_ref letter_id="T"/>
<letter_ref letter_id="T"/>
<letter_ref letter_id="C"/>
<letter_ref letter_id="A"/>
</site>
<right_flank>ATCACATAGT</right_flank>
</contributing_site>
<contributing_site sequence_id="sequence_376" position="22" strand="plus" pvalue="7.92e-05" >
<left_flank>ACTATTGTAA</left_flank>
<site>
<letter_ref letter_id="A"/>
<letter_ref letter_id="T"/>
<letter_ref letter_id="T"/>
<letter_ref letter_id="A"/>
<letter_ref letter_id="G"/>
<letter_ref letter_id="T"/>
<letter_ref letter_id="C"/>
<letter_ref letter_id="A"/>
</site>
<right_flank></right_flank>
</contributing_site>
<contributing_site sequence_id="sequence_287" position="14" strand="plus" pvalue="7.92e-05" >
<left_flank>ggcacagcag</left_flank>
<site>
<letter_ref letter_id="A"/>
<letter_ref letter_id="T"/>
<letter_ref letter_id="T"/>
<letter_ref letter_id="A"/>
<letter_ref letter_id="G"/>
<letter_ref letter_id="T"/>
<letter_ref letter_id="C"/>
<letter_ref letter_id="A"/>
</site>
<right_flank>ccgctttc</right_flank>
</contributing_site>
<contributing_site sequence_id="sequence_209" position="18" strand="minus" pvalue="7.92e-05" >
<left_flank>AATC</left_flank>
<site>
<letter_ref letter_id="A"/>
<letter_ref letter_id="T"/>
<letter_ref letter_id="T"/>
<letter_ref letter_id="A"/>
<letter_ref letter_id="G"/>
<letter_ref letter_id="T"/>
<letter_ref letter_id="C"/>
<letter_ref letter_id="A"/>
</site>
<right_flank>TCAGGGAAAT</right_flank>
</contributing_site>
<contributing_site sequence_id="sequence_421" position="4" strand="plus" pvalue="9.45e-05" >
<left_flank>aatg</left_flank>
<site>
<letter_ref letter_id="G"/>
<letter_ref letter_id="T"/>
<letter_ref letter_id="G"/>
<letter_ref letter_id="A"/>
<letter_ref letter_id="C"/>
<letter_ref letter_id="T"/>
<letter_ref letter_id="C"/>
<letter_ref letter_id="A"/>
</site>
<right_flank>cagagatttg</right_flank>
</contributing_site>
<contributing_site sequence_id="sequence_293" position="4" strand="plus" pvalue="9.45e-05" >
<left_flank>gaag</left_flank>
<site>
<letter_ref letter_id="G"/>
<letter_ref letter_id="T"/>
<letter_ref letter_id="G"/>
<letter_ref letter_id="A"/>
<letter_ref letter_id="C"/>
<letter_ref letter_id="T"/>
<letter_ref letter_id="C"/>
<letter_ref letter_id="A"/>
</site>
<right_flank>gtatgatgag</right_flank>
</contributing_site>
<contributing_site sequence_id="sequence_9" position="10" strand="minus" pvalue="9.45e-05" >
<left_flank>AAACACTGGT</left_flank>
<site>
<letter_ref letter_id="G"/>
<letter_ref letter_id="T"/>
<letter_ref letter_id="G"/>
<letter_ref letter_id="A"/>
<letter_ref letter_id="C"/>
<letter_ref letter_id="T"/>
<letter_ref letter_id="C"/>
<letter_ref letter_id="A"/>
</site>
<right_flank>CCAGATACAT</right_flank>
</contributing_site>
<contributing_site sequence_id="sequence_355" position="21" strand="plus" pvalue="1.11e-04" >
<left_flank>CTAGAAAAAT</left_flank>
<site>
<letter_ref letter_id="A"/>
<letter_ref letter_id="T"/>
<letter_ref letter_id="T"/>
<letter_ref letter_id="A"/>
<letter_ref letter_id="T"/>
<letter_ref letter_id="T"/>
<letter_ref letter_id="C"/>
<letter_ref letter_id="A"/>
</site>
<right_flank>A</right_flank>
</contributing_site>
<contributing_site sequence_id="sequence_145" position="16" strand="plus" pvalue="1.11e-04" >
<left_flank>TCATATTATG</left_flank>
<site>
<letter_ref letter_id="A"/>
<letter_ref letter_id="T"/>
<letter_ref letter_id="T"/>
<letter_ref letter_id="A"/>
<letter_ref letter_id="T"/>
<letter_ref letter_id="T"/>
<letter_ref letter_id="C"/>
<letter_ref letter_id="A"/>
</site>
<right_flank>CACCGC</right_flank>
</contributing_site>
<contributing_site sequence_id="sequence_131" position="18" strand="minus" pvalue="1.11e-04" >
<left_flank>TGTT</left_flank>
<site>
<letter_ref letter_id="A"/>
<letter_ref letter_id="T"/>
<letter_ref letter_id="T"/>
<letter_ref letter_id="A"/>
<letter_ref letter_id="T"/>
<letter_ref letter_id="T"/>
<letter_ref letter_id="C"/>
<letter_ref letter_id="A"/>
</site>
<right_flank>GGCTTCCATG</right_flank>
</contributing_site>
<contributing_site sequence_id="sequence_356" position="16" strand="minus" pvalue="1.27e-04" >
<left_flank>CTAGGC</left_flank>
<site>
<letter_ref letter_id="A"/>
<letter_ref letter_id="T"/>
<letter_ref letter_id="G"/>
<letter_ref letter_id="A"/>
<letter_ref letter_id="A"/>
<letter_ref letter_id="T"/>
<letter_ref letter_id="C"/>
<letter_ref letter_id="A"/>
</site>
<right_flank>CCAAAGGGTC</right_flank>
</contributing_site>
<contributing_site sequence_id="sequence_344" position="18" strand="minus" pvalue="1.27e-04" >
<left_flank>GTGT</left_flank>
<site>
<letter_ref letter_id="A"/>
<letter_ref letter_id="T"/>
<letter_ref letter_id="G"/>
<letter_ref letter_id="A"/>
<letter_ref letter_id="A"/>
<letter_ref letter_id="T"/>
<letter_ref letter_id="C"/>
<letter_ref letter_id="A"/>
</site>
<right_flank>CCTGGAACAG</right_flank>
</contributing_site>
<contributing_site sequence_id="sequence_228" position="10" strand="plus" pvalue="1.27e-04" >
<left_flank>TGCCTCAGGG</left_flank>
<site>
<letter_ref letter_id="A"/>
<letter_ref letter_id="T"/>
<letter_ref letter_id="G"/>
<letter_ref letter_id="A"/>
<letter_ref letter_id="A"/>
<letter_ref letter_id="T"/>
<letter_ref letter_id="C"/>
<letter_ref letter_id="A"/>
</site>
<right_flank>GCTCTGGGTA</right_flank>
</contributing_site>
<contributing_site sequence_id="sequence_52" position="19" strand="minus" pvalue="1.27e-04" >
<left_flank>TGA</left_flank>
<site>
<letter_ref letter_id="A"/>
<letter_ref letter_id="T"/>
<letter_ref letter_id="G"/>
<letter_ref letter_id="A"/>
<letter_ref letter_id="A"/>
<letter_ref letter_id="T"/>
<letter_ref letter_id="C"/>
<letter_ref letter_id="A"/>
</site>
<right_flank>CAAAGTCCTA</right_flank>
</contributing_site>
<contributing_site sequence_id="sequence_200" position="15" strand="plus" pvalue="1.42e-04" >
<left_flank>gcaggacggg</left_flank>
<site>
<letter_ref letter_id="G"/>
<letter_ref letter_id="T"/>
<letter_ref letter_id="G"/>
<letter_ref letter_id="A"/>
<letter_ref letter_id="G"/>
<letter_ref letter_id="T"/>
<letter_ref letter_id="C"/>
<letter_ref letter_id="A"/>
</site>
<right_flank>gtgagta</right_flank>
</contributing_site>
<contributing_site sequence_id="sequence_437" position="22" strand="plus" pvalue="1.73e-04" >
<left_flank>cctctagcta</left_flank>
<site>
<letter_ref letter_id="C"/>
<letter_ref letter_id="T"/>
<letter_ref letter_id="G"/>
<letter_ref letter_id="A"/>
<letter_ref letter_id="C"/>
<letter_ref letter_id="T"/>
<letter_ref letter_id="C"/>
<letter_ref letter_id="A"/>
</site>
<right_flank></right_flank>
</contributing_site>
<contributing_site sequence_id="sequence_379" position="2" strand="minus" pvalue="1.73e-04" >
<left_flank>CTATTACCCA</left_flank>
<site>
<letter_ref letter_id="G"/>
<letter_ref letter_id="T"/>
<letter_ref letter_id="T"/>
<letter_ref letter_id="A"/>
<letter_ref letter_id="C"/>
<letter_ref letter_id="T"/>
<letter_ref letter_id="C"/>
<letter_ref letter_id="A"/>
</site>
<right_flank>GC</right_flank>
</contributing_site>
<contributing_site sequence_id="sequence_361" position="14" strand="minus" pvalue="1.73e-04" >
<left_flank>TAAAGGAT</left_flank>
<site>
<letter_ref letter_id="C"/>
<letter_ref letter_id="T"/>
<letter_ref letter_id="G"/>
<letter_ref letter_id="A"/>
<letter_ref letter_id="C"/>
<letter_ref letter_id="T"/>
<letter_ref letter_id="C"/>
<letter_ref letter_id="A"/>
</site>
<right_flank>GCAGGAAGAA</right_flank>
</contributing_site>
<contributing_site sequence_id="sequence_7" position="3" strand="plus" pvalue="1.73e-04" >
<left_flank>AGT</left_flank>
<site>
<letter_ref letter_id="C"/>
<letter_ref letter_id="T"/>
<letter_ref letter_id="G"/>
<letter_ref letter_id="A"/>
<letter_ref letter_id="C"/>
<letter_ref letter_id="T"/>
<letter_ref letter_id="C"/>
<letter_ref letter_id="A"/>
</site>
<right_flank>GTCAACAAAG</right_flank>
</contributing_site>
<contributing_site sequence_id="sequence_95" position="8" strand="plus" pvalue="2.05e-04" >
<left_flank>TCTTTGGG</left_flank>
<site>
<letter_ref letter_id="A"/>
<letter_ref letter_id="T"/>
<letter_ref letter_id="T"/>
<letter_ref letter_id="A"/>
<letter_ref letter_id="A"/>
<letter_ref letter_id="T"/>
<letter_ref letter_id="C"/>
<letter_ref letter_id="A"/>
</site>
<right_flank>TGGTTTTGAA</right_flank>
</contributing_site>
<contributing_site sequence_id="sequence_433" position="15" strand="minus" pvalue="2.36e-04" >
<left_flank>CTGATAA</left_flank>
<site>
<letter_ref letter_id="G"/>
<letter_ref letter_id="T"/>
<letter_ref letter_id="T"/>
<letter_ref letter_id="A"/>
<letter_ref letter_id="G"/>
<letter_ref letter_id="T"/>
<letter_ref letter_id="C"/>
<letter_ref letter_id="A"/>
</site>
<right_flank>CTTTCCCTTT</right_flank>
</contributing_site>
<contributing_site sequence_id="sequence_323" position="14" strand="plus" pvalue="2.36e-04" >
<left_flank>TATCTGATAT</left_flank>
<site>
<letter_ref letter_id="G"/>
<letter_ref letter_id="T"/>
<letter_ref letter_id="T"/>
<letter_ref letter_id="A"/>
<letter_ref letter_id="G"/>
<letter_ref letter_id="T"/>
<letter_ref letter_id="C"/>
<letter_ref letter_id="A"/>
</site>
<right_flank>TGTGGTTT</right_flank>
</contributing_site>
<contributing_site sequence_id="sequence_264" position="12" strand="minus" pvalue="2.36e-04" >
<left_flank>GTACTTAAGA</left_flank>
<site>
<letter_ref letter_id="G"/>
<letter_ref letter_id="T"/>
<letter_ref letter_id="T"/>
<letter_ref letter_id="A"/>
<letter_ref letter_id="G"/>
<letter_ref letter_id="T"/>
<letter_ref letter_id="C"/>
<letter_ref letter_id="A"/>
</site>
<right_flank>GTATTTAGCT</right_flank>
</contributing_site>
<contributing_site sequence_id="sequence_173" position="16" strand="minus" pvalue="2.36e-04" >
<left_flank>TGAAGA</left_flank>
<site>
<letter_ref letter_id="G"/>
<letter_ref letter_id="T"/>
<letter_ref letter_id="T"/>
<letter_ref letter_id="A"/>
<letter_ref letter_id="G"/>
<letter_ref letter_id="T"/>
<letter_ref letter_id="C"/>
<letter_ref letter_id="A"/>
</site>
<right_flank>CAGCTGGCAG</right_flank>
</contributing_site>
<contributing_site sequence_id="sequence_336" position="15" strand="plus" pvalue="2.51e-04" >
<left_flank>ttctgcatgc</left_flank>
<site>
<letter_ref letter_id="C"/>
<letter_ref letter_id="T"/>
<letter_ref letter_id="T"/>
<letter_ref letter_id="A"/>
<letter_ref letter_id="C"/>
<letter_ref letter_id="T"/>
<letter_ref letter_id="C"/>
<letter_ref letter_id="A"/>
</site>
<right_flank>tcatcat</right_flank>
</contributing_site>
<contributing_site sequence_id="sequence_322" position="22" strand="minus" pvalue="2.83e-04" >
<left_flank></left_flank>
<site>
<letter_ref letter_id="G"/>
<letter_ref letter_id="T"/>
<letter_ref letter_id="T"/>
<letter_ref letter_id="A"/>
<letter_ref letter_id="T"/>
<letter_ref letter_id="T"/>
<letter_ref letter_id="C"/>
<letter_ref letter_id="A"/>
</site>
<right_flank>ACTTCTTCCT</right_flank>
</contributing_site>
<contributing_site sequence_id="sequence_235" position="14" strand="plus" pvalue="2.83e-04" >
<left_flank>CCAAAATGTA</left_flank>
<site>
<letter_ref letter_id="G"/>
<letter_ref letter_id="T"/>
<letter_ref letter_id="T"/>
<letter_ref letter_id="A"/>
<letter_ref letter_id="T"/>
<letter_ref letter_id="T"/>
<letter_ref letter_id="C"/>
<letter_ref letter_id="A"/>
</site>
<right_flank>AAACAGTG</right_flank>
</contributing_site>
<contributing_site sequence_id="sequence_419" position="3" strand="plus" pvalue="3.14e-04" >
<left_flank>CCT</left_flank>
<site>
<letter_ref letter_id="C"/>
<letter_ref letter_id="T"/>
<letter_ref letter_id="T"/>
<letter_ref letter_id="A"/>
<letter_ref letter_id="G"/>
<letter_ref letter_id="T"/>
<letter_ref letter_id="C"/>
<letter_ref letter_id="A"/>
</site>
<right_flank>CCCTAAACAG</right_flank>
</contributing_site>
</contributing_sites>
</motif>
</motifs>
<scanned_sites_summary p_thresh="0.0001">
<scanned_sites sequence_id="sequence_0" pvalue="4.36e-02" num_sites="0"></scanned_sites>
<scanned_sites sequence_id="sequence_1" pvalue="8.44e-01" num_sites="0"></scanned_sites>
<scanned_sites sequence_id="sequence_2" pvalue="1.50e-01" num_sites="0"></scanned_sites>
<scanned_sites sequence_id="sequence_3" pvalue="7.12e-01" num_sites="0"></scanned_sites>
<scanned_sites sequence_id="sequence_4" pvalue="3.63e-01" num_sites="0"></scanned_sites>
<scanned_sites sequence_id="sequence_5" pvalue="7.38e-01" num_sites="0"></scanned_sites>
<scanned_sites sequence_id="sequence_6" pvalue="2.89e-02" num_sites="0"></scanned_sites>
<scanned_sites sequence_id="sequence_7" pvalue="3.32e-02" num_sites="0"></scanned_sites>
<scanned_sites sequence_id="sequence_8" pvalue="2.38e-02" num_sites="0"></scanned_sites>
<scanned_sites sequence_id="sequence_9" pvalue="1.36e-02" num_sites="1"><scanned_site motif_id="motif_2" strand="minus" position="10" pvalue="9.45e-05"/>
</scanned_sites>
<scanned_sites sequence_id="sequence_10" pvalue="4.19e-01" num_sites="0"></scanned_sites>
<scanned_sites sequence_id="sequence_11" pvalue="2.07e-03" num_sites="1"><scanned_site motif_id="motif_1" strand="plus" position="14" pvalue="6.98e-06"/>
</scanned_sites>
<scanned_sites sequence_id="sequence_12" pvalue="6.29e-01" num_sites="0"></scanned_sites>
<scanned_sites sequence_id="sequence_13" pvalue="4.80e-01" num_sites="0"></scanned_sites>
<scanned_sites sequence_id="sequence_14" pvalue="6.75e-01" num_sites="0"></scanned_sites>
<scanned_sites sequence_id="sequence_15" pvalue="1.58e-03" num_sites="1"><scanned_site motif_id="motif_1" strand="minus" position="13" pvalue="7.76e-06"/>
</scanned_sites>
<scanned_sites sequence_id="sequence_16" pvalue="4.70e-03" num_sites="1"><scanned_site motif_id="motif_2" strand="plus" position="7" pvalue="1.56e-05"/>
</scanned_sites>
<scanned_sites sequence_id="sequence_17" pvalue="7.94e-01" num_sites="0"></scanned_sites>
<scanned_sites sequence_id="sequence_18" pvalue="7.82e-01" num_sites="0"></scanned_sites>
<scanned_sites sequence_id="sequence_19" pvalue="3.75e-01" num_sites="0"></scanned_sites>
<scanned_sites sequence_id="sequence_20" pvalue="3.05e-03" num_sites="1"><scanned_site motif_id="motif_2" strand="minus" position="7" pvalue="1.56e-05"/>
</scanned_sites>
<scanned_sites sequence_id="sequence_21" pvalue="6.77e-03" num_sites="1"><scanned_site motif_id="motif_1" strand="minus" position="7" pvalue="2.78e-05"/>
</scanned_sites>
<scanned_sites sequence_id="sequence_22" pvalue="8.12e-01" num_sites="0"></scanned_sites>
<scanned_sites sequence_id="sequence_23" pvalue="6.43e-01" num_sites="0"></scanned_sites>
<scanned_sites sequence_id="sequence_24" pvalue="1.79e-01" num_sites="0"></scanned_sites>
<scanned_sites sequence_id="sequence_25" pvalue="4.48e-01" num_sites="0"></scanned_sites>
<scanned_sites sequence_id="sequence_26" pvalue="3.69e-05" num_sites="1"><scanned_site motif_id="motif_1" strand="minus" position="5" pvalue="1.42e-07"/>
</scanned_sites>
<scanned_sites sequence_id="sequence_27" pvalue="7.10e-01" num_sites="0"></scanned_sites>
<scanned_sites sequence_id="sequence_28" pvalue="3.97e-01" num_sites="0"></scanned_sites>
<scanned_sites sequence_id="sequence_29" pvalue="7.16e-01" num_sites="0"></scanned_sites>
<scanned_sites sequence_id="sequence_30" pvalue="1.56e-01" num_sites="0"></scanned_sites>
<scanned_sites sequence_id="sequence_31" pvalue="6.84e-01" num_sites="0"></scanned_sites>
<scanned_sites sequence_id="sequence_32" pvalue="6.46e-01" num_sites="0"></scanned_sites>
<scanned_sites sequence_id="sequence_33" pvalue="6.98e-03" num_sites="0"></scanned_sites>
<scanned_sites sequence_id="sequence_34" pvalue="2.58e-01" num_sites="0"></scanned_sites>
<scanned_sites sequence_id="sequence_35" pvalue="3.89e-02" num_sites="0"></scanned_sites>
<scanned_sites sequence_id="sequence_36" pvalue="8.17e-01" num_sites="0"></scanned_sites>
<scanned_sites sequence_id="sequence_37" pvalue="3.38e-01" num_sites="0"></scanned_sites>
<scanned_sites sequence_id="sequence_38" pvalue="6.12e-02" num_sites="0"></scanned_sites>
<scanned_sites sequence_id="sequence_39" pvalue="5.80e-03" num_sites="1"><scanned_site motif_id="motif_2" strand="plus" position="8" pvalue="1.56e-05"/>
</scanned_sites>
<scanned_sites sequence_id="sequence_40" pvalue="6.89e-03" num_sites="1"><scanned_site motif_id="motif_2" strand="plus" position="1" pvalue="3.12e-05"/>
</scanned_sites>
<scanned_sites sequence_id="sequence_41" pvalue="1.39e-01" num_sites="0"></scanned_sites>
<scanned_sites sequence_id="sequence_42" pvalue="9.26e-01" num_sites="0"></scanned_sites>
<scanned_sites sequence_id="sequence_43" pvalue="9.60e-01" num_sites="0"></scanned_sites>
<scanned_sites sequence_id="sequence_44" pvalue="2.66e-01" num_sites="0"></scanned_sites>
<scanned_sites sequence_id="sequence_45" pvalue="6.41e-04" num_sites="1"><scanned_site motif_id="motif_1" strand="minus" position="11" pvalue="1.92e-06"/>
</scanned_sites>
<scanned_sites sequence_id="sequence_46" pvalue="4.03e-03" num_sites="1"><scanned_site motif_id="motif_2" strand="plus" position="6" pvalue="1.56e-05"/>
</scanned_sites>
<scanned_sites sequence_id="sequence_47" pvalue="4.70e-01" num_sites="0"></scanned_sites>
<scanned_sites sequence_id="sequence_48" pvalue="9.28e-01" num_sites="0"></scanned_sites>
<scanned_sites sequence_id="sequence_49" pvalue="2.13e-01" num_sites="0"></scanned_sites>
<scanned_sites sequence_id="sequence_50" pvalue="9.42e-01" num_sites="0"></scanned_sites>
<scanned_sites sequence_id="sequence_51" pvalue="5.72e-04" num_sites="1"><scanned_site motif_id="motif_1" strand="plus" position="6" pvalue="1.71e-06"/>
</scanned_sites>
<scanned_sites sequence_id="sequence_52" pvalue="3.16e-02" num_sites="0"></scanned_sites>
<scanned_sites sequence_id="sequence_53" pvalue="1.05e-04" num_sites="1"><scanned_site motif_id="motif_1" strand="minus" position="14" pvalue="3.31e-06"/>
</scanned_sites>
<scanned_sites sequence_id="sequence_54" pvalue="8.47e-01" num_sites="0"></scanned_sites>
<scanned_sites sequence_id="sequence_55" pvalue="1.50e-01" num_sites="0"></scanned_sites>
<scanned_sites sequence_id="sequence_56" pvalue="3.10e-01" num_sites="0"></scanned_sites>
<scanned_sites sequence_id="sequence_57" pvalue="7.63e-01" num_sites="0"></scanned_sites>
<scanned_sites sequence_id="sequence_58" pvalue="2.87e-03" num_sites="1"><scanned_site motif_id="motif_1" strand="minus" position="13" pvalue="1.04e-05"/>
</scanned_sites>
<scanned_sites sequence_id="sequence_59" pvalue="3.61e-01" num_sites="0"></scanned_sites>
<scanned_sites sequence_id="sequence_60" pvalue="1.03e-02" num_sites="1"><scanned_site motif_id="motif_1" strand="minus" position="6" pvalue="7.86e-05"/>
</scanned_sites>
<scanned_sites sequence_id="sequence_61" pvalue="1.05e-03" num_sites="1"><scanned_site motif_id="motif_1" strand="minus" position="5" pvalue="3.31e-06"/>
</scanned_sites>
<scanned_sites sequence_id="sequence_62" pvalue="5.31e-01" num_sites="0"></scanned_sites>
<scanned_sites sequence_id="sequence_63" pvalue="7.36e-03" num_sites="1"><scanned_site motif_id="motif_1" strand="plus" position="11" pvalue="4.23e-05"/>
</scanned_sites>
<scanned_sites sequence_id="sequence_64" pvalue="4.76e-01" num_sites="0"></scanned_sites>
<scanned_sites sequence_id="sequence_65" pvalue="8.03e-01" num_sites="0"></scanned_sites>
<scanned_sites sequence_id="sequence_66" pvalue="7.84e-01" num_sites="0"></scanned_sites>
<scanned_sites sequence_id="sequence_67" pvalue="2.60e-05" num_sites="1"><scanned_site motif_id="motif_1" strand="plus" position="0" pvalue="2.55e-07"/>
</scanned_sites>
<scanned_sites sequence_id="sequence_68" pvalue="2.63e-01" num_sites="0"></scanned_sites>
<scanned_sites sequence_id="sequence_69" pvalue="2.90e-01" num_sites="0"></scanned_sites>
<scanned_sites sequence_id="sequence_70" pvalue="1.02e-02" num_sites="1"><scanned_site motif_id="motif_1" strand="minus" position="4" pvalue="4.23e-05"/>
</scanned_sites>
<scanned_sites sequence_id="sequence_71" pvalue="9.69e-01" num_sites="0"></scanned_sites>
<scanned_sites sequence_id="sequence_72" pvalue="9.55e-02" num_sites="0"></scanned_sites>
<scanned_sites sequence_id="sequence_73" pvalue="8.90e-01" num_sites="0"></scanned_sites>
<scanned_sites sequence_id="sequence_74" pvalue="3.32e-01" num_sites="0"></scanned_sites>
<scanned_sites sequence_id="sequence_75" pvalue="8.16e-01" num_sites="0"></scanned_sites>
<scanned_sites sequence_id="sequence_76" pvalue="3.20e-01" num_sites="0"></scanned_sites>
<scanned_sites sequence_id="sequence_77" pvalue="7.99e-04" num_sites="1"><scanned_site motif_id="motif_1" strand="minus" position="3" pvalue="2.40e-06"/>
</scanned_sites>
<scanned_sites sequence_id="sequence_78" pvalue="3.19e-05" num_sites="1"><scanned_site motif_id="motif_1" strand="minus" position="3" pvalue="8.31e-08"/>
</scanned_sites>
<scanned_sites sequence_id="sequence_79" pvalue="5.90e-01" num_sites="0"></scanned_sites>
<scanned_sites sequence_id="sequence_80" pvalue="4.40e-01" num_sites="0"></scanned_sites>
<scanned_sites sequence_id="sequence_81" pvalue="3.63e-01" num_sites="0"></scanned_sites>
<scanned_sites sequence_id="sequence_82" pvalue="3.10e-01" num_sites="0"></scanned_sites>
<scanned_sites sequence_id="sequence_83" pvalue="2.39e-01" num_sites="0"></scanned_sites>
<scanned_sites sequence_id="sequence_84" pvalue="4.78e-02" num_sites="0"></scanned_sites>
<scanned_sites sequence_id="sequence_85" pvalue="2.81e-01" num_sites="0"></scanned_sites>
<scanned_sites sequence_id="sequence_86" pvalue="5.01e-01" num_sites="0"></scanned_sites>
<scanned_sites sequence_id="sequence_87" pvalue="7.40e-01" num_sites="0"></scanned_sites>
<scanned_sites sequence_id="sequence_88" pvalue="9.35e-01" num_sites="0"></scanned_sites>
<scanned_sites sequence_id="sequence_89" pvalue="2.51e-03" num_sites="1"><scanned_site motif_id="motif_2" strand="minus" position="14" pvalue="1.56e-05"/>
</scanned_sites>
<scanned_sites sequence_id="sequence_90" pvalue="4.13e-01" num_sites="0"></scanned_sites>
<scanned_sites sequence_id="sequence_91" pvalue="5.70e-01" num_sites="0"></scanned_sites>
<scanned_sites sequence_id="sequence_92" pvalue="8.01e-01" num_sites="0"></scanned_sites>
<scanned_sites sequence_id="sequence_93" pvalue="8.94e-01" num_sites="0"></scanned_sites>
<scanned_sites sequence_id="sequence_94" pvalue="1.27e-01" num_sites="0"></scanned_sites>
<scanned_sites sequence_id="sequence_95" pvalue="4.87e-02" num_sites="0"></scanned_sites>
<scanned_sites sequence_id="sequence_96" pvalue="6.59e-02" num_sites="0"></scanned_sites>
<scanned_sites sequence_id="sequence_97" pvalue="9.48e-01" num_sites="0"></scanned_sites>
<scanned_sites sequence_id="sequence_98" pvalue="9.98e-01" num_sites="0"></scanned_sites>
<scanned_sites sequence_id="sequence_99" pvalue="9.27e-01" num_sites="0"></scanned_sites>
<scanned_sites sequence_id="sequence_100" pvalue="8.44e-01" num_sites="0"></scanned_sites>
<scanned_sites sequence_id="sequence_101" pvalue="9.45e-01" num_sites="0"></scanned_sites>
<scanned_sites sequence_id="sequence_102" pvalue="5.10e-01" num_sites="0"></scanned_sites>
<scanned_sites sequence_id="sequence_103" pvalue="3.10e-03" num_sites="1"><scanned_site motif_id="motif_2" strand="plus" position="22" pvalue="3.12e-05"/>
</scanned_sites>
<scanned_sites sequence_id="sequence_104" pvalue="9.04e-03" num_sites="1"><scanned_site motif_id="motif_2" strand="minus" position="11" pvalue="3.12e-05"/>
</scanned_sites>
<scanned_sites sequence_id="sequence_105" pvalue="1.14e-03" num_sites="1"><scanned_site motif_id="motif_1" strand="minus" position="6" pvalue="3.68e-06"/>
</scanned_sites>
<scanned_sites sequence_id="sequence_106" pvalue="8.93e-03" num_sites="1"><scanned_site motif_id="motif_2" strand="minus" position="18" pvalue="6.32e-05"/>
</scanned_sites>
<scanned_sites sequence_id="sequence_107" pvalue="9.72e-03" num_sites="1"><scanned_site motif_id="motif_1" strand="minus" position="2" pvalue="6.77e-05"/>
</scanned_sites>
<scanned_sites sequence_id="sequence_108" pvalue="1.45e-01" num_sites="0"></scanned_sites>
<scanned_sites sequence_id="sequence_109" pvalue="6.35e-01" num_sites="0"></scanned_sites>
<scanned_sites sequence_id="sequence_110" pvalue="2.11e-01" num_sites="0"></scanned_sites>
<scanned_sites sequence_id="sequence_111" pvalue="6.63e-02" num_sites="0"></scanned_sites>
<scanned_sites sequence_id="sequence_112" pvalue="9.95e-01" num_sites="0"></scanned_sites>
<scanned_sites sequence_id="sequence_113" pvalue="9.60e-01" num_sites="0"></scanned_sites>
<scanned_sites sequence_id="sequence_114" pvalue="1.64e-03" num_sites="1"><scanned_site motif_id="motif_1" strand="minus" position="7" pvalue="7.76e-06"/>
</scanned_sites>
<scanned_sites sequence_id="sequence_115" pvalue="4.59e-01" num_sites="0"></scanned_sites>
<scanned_sites sequence_id="sequence_116" pvalue="2.11e-04" num_sites="1"><scanned_site motif_id="motif_1" strand="plus" position="7" pvalue="1.34e-06"/>
</scanned_sites>
<scanned_sites sequence_id="sequence_117" pvalue="1.89e-01" num_sites="0"></scanned_sites>
<scanned_sites sequence_id="sequence_118" pvalue="6.79e-01" num_sites="0"></scanned_sites>
<scanned_sites sequence_id="sequence_119" pvalue="9.26e-01" num_sites="0"></scanned_sites>
<scanned_sites sequence_id="sequence_120" pvalue="4.32e-01" num_sites="0"></scanned_sites>
<scanned_sites sequence_id="sequence_121" pvalue="3.24e-01" num_sites="0"></scanned_sites>
<scanned_sites sequence_id="sequence_122" pvalue="6.14e-01" num_sites="0"></scanned_sites>
<scanned_sites sequence_id="sequence_123" pvalue="9.61e-01" num_sites="0"></scanned_sites>
<scanned_sites sequence_id="sequence_124" pvalue="1.64e-01" num_sites="0"></scanned_sites>
<scanned_sites sequence_id="sequence_125" pvalue="1.43e-03" num_sites="1"><scanned_site motif_id="motif_1" strand="plus" position="8" pvalue="1.38e-05"/>
</scanned_sites>
<scanned_sites sequence_id="sequence_126" pvalue="6.37e-01" num_sites="0"></scanned_sites>
<scanned_sites sequence_id="sequence_127" pvalue="7.79e-01" num_sites="0"></scanned_sites>
<scanned_sites sequence_id="sequence_128" pvalue="7.78e-01" num_sites="0"></scanned_sites>
<scanned_sites sequence_id="sequence_129" pvalue="7.26e-01" num_sites="0"></scanned_sites>
<scanned_sites sequence_id="sequence_130" pvalue="6.27e-04" num_sites="1"><scanned_site motif_id="motif_2" strand="minus" position="16" pvalue="1.56e-05"/>
</scanned_sites>
<scanned_sites sequence_id="sequence_131" pvalue="1.85e-02" num_sites="0"></scanned_sites>
<scanned_sites sequence_id="sequence_132" pvalue="9.11e-01" num_sites="0"></scanned_sites>
<scanned_sites sequence_id="sequence_133" pvalue="7.96e-01" num_sites="0"></scanned_sites>
<scanned_sites sequence_id="sequence_134" pvalue="8.38e-01" num_sites="0"></scanned_sites>
<scanned_sites sequence_id="sequence_135" pvalue="9.56e-01" num_sites="0"></scanned_sites>
<scanned_sites sequence_id="sequence_136" pvalue="5.27e-01" num_sites="0"></scanned_sites>
<scanned_sites sequence_id="sequence_137" pvalue="1.54e-02" num_sites="1"><scanned_site motif_id="motif_1" strand="minus" position="10" pvalue="8.46e-05"/>
</scanned_sites>
<scanned_sites sequence_id="sequence_138" pvalue="3.10e-01" num_sites="0"></scanned_sites>
<scanned_sites sequence_id="sequence_139" pvalue="3.59e-02" num_sites="0"></scanned_sites>
<scanned_sites sequence_id="sequence_140" pvalue="4.47e-01" num_sites="0"></scanned_sites>
<scanned_sites sequence_id="sequence_141" pvalue="1.00e-04" num_sites="1"><scanned_site motif_id="motif_1" strand="minus" position="12" pvalue="2.55e-07"/>
</scanned_sites>
<scanned_sites sequence_id="sequence_142" pvalue="4.17e-04" num_sites="1"><scanned_site motif_id="motif_1" strand="plus" position="8" pvalue="1.21e-06"/>
</scanned_sites>
<scanned_sites sequence_id="sequence_143" pvalue="4.17e-03" num_sites="1"><scanned_site motif_id="motif_2" strand="minus" position="0" pvalue="1.56e-05"/>
</scanned_sites>
<scanned_sites sequence_id="sequence_144" pvalue="7.71e-01" num_sites="0"></scanned_sites>
<scanned_sites sequence_id="sequence_145" pvalue="1.98e-02" num_sites="0"></scanned_sites>
<scanned_sites sequence_id="sequence_146" pvalue="3.38e-05" num_sites="1"><scanned_site motif_id="motif_1" strand="minus" position="13" pvalue="7.70e-08"/>
</scanned_sites>
<scanned_sites sequence_id="sequence_147" pvalue="2.65e-04" num_sites="1"><scanned_site motif_id="motif_1" strand="plus" position="14" pvalue="7.08e-07"/>
</scanned_sites>
<scanned_sites sequence_id="sequence_148" pvalue="2.06e-03" num_sites="1"><scanned_site motif_id="motif_1" strand="minus" position="8" pvalue="1.15e-05"/>
</scanned_sites>
<scanned_sites sequence_id="sequence_149" pvalue="5.26e-04" num_sites="1"><scanned_site motif_id="motif_1" strand="minus" position="4" pvalue="4.56e-06"/>
</scanned_sites>
<scanned_sites sequence_id="sequence_150" pvalue="6.86e-01" num_sites="0"></scanned_sites>
<scanned_sites sequence_id="sequence_151" pvalue="1.87e-04" num_sites="1"><scanned_site motif_id="motif_1" strand="minus" position="12" pvalue="5.32e-07"/>
</scanned_sites>
<scanned_sites sequence_id="sequence_152" pvalue="2.45e-01" num_sites="0"></scanned_sites>
<scanned_sites sequence_id="sequence_153" pvalue="5.78e-03" num_sites="1"><scanned_site motif_id="motif_2" strand="minus" position="20" pvalue="6.32e-05"/>
</scanned_sites>
<scanned_sites sequence_id="sequence_154" pvalue="7.15e-01" num_sites="0"></scanned_sites>
<scanned_sites sequence_id="sequence_155" pvalue="9.75e-01" num_sites="0"></scanned_sites>
<scanned_sites sequence_id="sequence_156" pvalue="3.29e-04" num_sites="1"><scanned_site motif_id="motif_1" strand="plus" position="3" pvalue="6.32e-06"/>
</scanned_sites>
<scanned_sites sequence_id="sequence_157" pvalue="3.34e-01" num_sites="0"></scanned_sites>
<scanned_sites sequence_id="sequence_158" pvalue="7.14e-04" num_sites="1"><scanned_site motif_id="motif_1" strand="plus" position="4" pvalue="5.11e-06"/>
</scanned_sites>
<scanned_sites sequence_id="sequence_159" pvalue="1.99e-01" num_sites="0"></scanned_sites>
<scanned_sites sequence_id="sequence_160" pvalue="1.74e-01" num_sites="0"></scanned_sites>
<scanned_sites sequence_id="sequence_161" pvalue="1.68e-01" num_sites="0"></scanned_sites>
<scanned_sites sequence_id="sequence_162" pvalue="2.12e-03" num_sites="1"><scanned_site motif_id="motif_1" strand="plus" position="4" pvalue="7.76e-06"/>
</scanned_sites>
<scanned_sites sequence_id="sequence_163" pvalue="7.14e-01" num_sites="0"></scanned_sites>
<scanned_sites sequence_id="sequence_164" pvalue="4.92e-01" num_sites="0"></scanned_sites>
<scanned_sites sequence_id="sequence_165" pvalue="3.35e-01" num_sites="0"></scanned_sites>
<scanned_sites sequence_id="sequence_166" pvalue="3.86e-01" num_sites="0"></scanned_sites>
<scanned_sites sequence_id="sequence_167" pvalue="3.02e-06" num_sites="1"><scanned_site motif_id="motif_1" strand="minus" position="7" pvalue="1.73e-08"/>
</scanned_sites>
<scanned_sites sequence_id="sequence_168" pvalue="4.96e-03" num_sites="1"><scanned_site motif_id="motif_2" strand="plus" position="19" pvalue="1.56e-05"/>
</scanned_sites>
<scanned_sites sequence_id="sequence_169" pvalue="2.12e-01" num_sites="0"></scanned_sites>
<scanned_sites sequence_id="sequence_170" pvalue="4.88e-04" num_sites="1"><scanned_site motif_id="motif_1" strand="plus" position="9" pvalue="1.55e-06"/>
</scanned_sites>
<scanned_sites sequence_id="sequence_171" pvalue="9.83e-01" num_sites="0"></scanned_sites>
<scanned_sites sequence_id="sequence_172" pvalue="7.73e-02" num_sites="0"></scanned_sites>
<scanned_sites sequence_id="sequence_173" pvalue="1.07e-02" num_sites="0"></scanned_sites>
<scanned_sites sequence_id="sequence_174" pvalue="4.28e-01" num_sites="0"></scanned_sites>
<scanned_sites sequence_id="sequence_175" pvalue="2.82e-01" num_sites="0"></scanned_sites>
<scanned_sites sequence_id="sequence_176" pvalue="9.74e-01" num_sites="0"></scanned_sites>
<scanned_sites sequence_id="sequence_177" pvalue="2.01e-01" num_sites="0"></scanned_sites>
<scanned_sites sequence_id="sequence_178" pvalue="4.61e-01" num_sites="0"></scanned_sites>
<scanned_sites sequence_id="sequence_179" pvalue="7.60e-01" num_sites="0"></scanned_sites>
<scanned_sites sequence_id="sequence_180" pvalue="7.37e-04" num_sites="1"><scanned_site motif_id="motif_1" strand="plus" position="11" pvalue="2.68e-06"/>
</scanned_sites>
<scanned_sites sequence_id="sequence_181" pvalue="9.04e-03" num_sites="1"><scanned_site motif_id="motif_1" strand="minus" position="13" pvalue="6.77e-05"/>
</scanned_sites>
<scanned_sites sequence_id="sequence_182" pvalue="1.01e-01" num_sites="0"></scanned_sites>
<scanned_sites sequence_id="sequence_183" pvalue="8.06e-01" num_sites="0"></scanned_sites>
<scanned_sites sequence_id="sequence_184" pvalue="9.35e-04" num_sites="1"><scanned_site motif_id="motif_1" strand="plus" position="5" pvalue="3.31e-06"/>
</scanned_sites>
<scanned_sites sequence_id="sequence_185" pvalue="1.88e-03" num_sites="1"><scanned_site motif_id="motif_2" strand="plus" position="5" pvalue="1.56e-05"/>
</scanned_sites>
<scanned_sites sequence_id="sequence_186" pvalue="4.78e-01" num_sites="0"></scanned_sites>
<scanned_sites sequence_id="sequence_187" pvalue="5.71e-01" num_sites="0"></scanned_sites>
<scanned_sites sequence_id="sequence_188" pvalue="2.57e-01" num_sites="0"></scanned_sites>
<scanned_sites sequence_id="sequence_189" pvalue="3.32e-01" num_sites="0"></scanned_sites>
<scanned_sites sequence_id="sequence_190" pvalue="2.90e-01" num_sites="0"></scanned_sites>
<scanned_sites sequence_id="sequence_191" pvalue="9.66e-04" num_sites="1"><scanned_site motif_id="motif_1" strand="minus" position="15" pvalue="2.97e-06"/>
</scanned_sites>
<scanned_sites sequence_id="sequence_192" pvalue="6.86e-01" num_sites="0"></scanned_sites>
<scanned_sites sequence_id="sequence_193" pvalue="1.14e-02" num_sites="0"></scanned_sites>
<scanned_sites sequence_id="sequence_194" pvalue="2.23e-01" num_sites="0"></scanned_sites>
<scanned_sites sequence_id="sequence_195" pvalue="4.60e-01" num_sites="0"></scanned_sites>
<scanned_sites sequence_id="sequence_196" pvalue="3.83e-05" num_sites="1"><scanned_site motif_id="motif_1" strand="plus" position="5" pvalue="1.14e-07"/>
</scanned_sites>
<scanned_sites sequence_id="sequence_197" pvalue="1.10e-01" num_sites="0"></scanned_sites>
<scanned_sites sequence_id="sequence_198" pvalue="7.44e-01" num_sites="0"></scanned_sites>
<scanned_sites sequence_id="sequence_199" pvalue="7.61e-01" num_sites="0"></scanned_sites>
<scanned_sites sequence_id="sequence_200" pvalue="2.57e-02" num_sites="0"></scanned_sites>
<scanned_sites sequence_id="sequence_201" pvalue="2.51e-03" num_sites="1"><scanned_site motif_id="motif_1" strand="minus" position="13" pvalue="8.55e-06"/>
</scanned_sites>
<scanned_sites sequence_id="sequence_202" pvalue="1.99e-01" num_sites="0"></scanned_sites>
<scanned_sites sequence_id="sequence_203" pvalue="5.67e-01" num_sites="0"></scanned_sites>
<scanned_sites sequence_id="sequence_204" pvalue="5.77e-02" num_sites="0"></scanned_sites>
<scanned_sites sequence_id="sequence_205" pvalue="1.46e-02" num_sites="0"></scanned_sites>
<scanned_sites sequence_id="sequence_206" pvalue="9.58e-01" num_sites="0"></scanned_sites>
<scanned_sites sequence_id="sequence_207" pvalue="3.97e-01" num_sites="0"></scanned_sites>
<scanned_sites sequence_id="sequence_208" pvalue="7.53e-01" num_sites="0"></scanned_sites>
<scanned_sites sequence_id="sequence_209" pvalue="6.07e-03" num_sites="1"><scanned_site motif_id="motif_2" strand="minus" position="18" pvalue="7.92e-05"/>
</scanned_sites>
<scanned_sites sequence_id="sequence_210" pvalue="1.65e-01" num_sites="0"></scanned_sites>
<scanned_sites sequence_id="sequence_211" pvalue="2.34e-01" num_sites="0"></scanned_sites>
<scanned_sites sequence_id="sequence_212" pvalue="2.92e-01" num_sites="0"></scanned_sites>
<scanned_sites sequence_id="sequence_213" pvalue="2.47e-01" num_sites="0"></scanned_sites>
<scanned_sites sequence_id="sequence_214" pvalue="1.09e-04" num_sites="1"><scanned_site motif_id="motif_1" strand="plus" position="7" pvalue="2.80e-07"/>
</scanned_sites>
<scanned_sites sequence_id="sequence_215" pvalue="4.41e-04" num_sites="1"><scanned_site motif_id="motif_1" strand="plus" position="15" pvalue="1.71e-06"/>
</scanned_sites>
<scanned_sites sequence_id="sequence_216" pvalue="1.72e-01" num_sites="0"></scanned_sites>
<scanned_sites sequence_id="sequence_217" pvalue="1.01e-01" num_sites="0"></scanned_sites>
<scanned_sites sequence_id="sequence_218" pvalue="3.52e-01" num_sites="0"></scanned_sites>
<scanned_sites sequence_id="sequence_219" pvalue="1.38e-02" num_sites="1"><scanned_site motif_id="motif_2" strand="plus" position="12" pvalue="6.32e-05"/>
</scanned_sites>
<scanned_sites sequence_id="sequence_220" pvalue="6.79e-01" num_sites="0"></scanned_sites>
<scanned_sites sequence_id="sequence_221" pvalue="4.95e-01" num_sites="0"></scanned_sites>
<scanned_sites sequence_id="sequence_222" pvalue="9.34e-05" num_sites="1"><scanned_site motif_id="motif_1" strand="plus" position="11" pvalue="2.80e-07"/>
</scanned_sites>
<scanned_sites sequence_id="sequence_223" pvalue="4.10e-01" num_sites="0"></scanned_sites>
<scanned_sites sequence_id="sequence_224" pvalue="4.96e-04" num_sites="1"><scanned_site motif_id="motif_1" strand="minus" position="0" pvalue="1.55e-06"/>
</scanned_sites>
<scanned_sites sequence_id="sequence_225" pvalue="1.19e-01" num_sites="0"></scanned_sites>
<scanned_sites sequence_id="sequence_226" pvalue="9.78e-01" num_sites="0"></scanned_sites>
<scanned_sites sequence_id="sequence_227" pvalue="5.58e-01" num_sites="0"></scanned_sites>
<scanned_sites sequence_id="sequence_228" pvalue="7.20e-03" num_sites="0"></scanned_sites>
<scanned_sites sequence_id="sequence_229" pvalue="6.76e-04" num_sites="1"><scanned_site motif_id="motif_1" strand="plus" position="11" pvalue="2.13e-06"/>
</scanned_sites>
<scanned_sites sequence_id="sequence_230" pvalue="7.54e-01" num_sites="0"></scanned_sites>
<scanned_sites sequence_id="sequence_231" pvalue="2.59e-01" num_sites="0"></scanned_sites>
<scanned_sites sequence_id="sequence_232" pvalue="3.95e-03" num_sites="1"><scanned_site motif_id="motif_2" strand="plus" position="19" pvalue="4.72e-05"/>
</scanned_sites>
<scanned_sites sequence_id="sequence_233" pvalue="3.71e-01" num_sites="0"></scanned_sites>
<scanned_sites sequence_id="sequence_234" pvalue="3.31e-05" num_sites="1"><scanned_site motif_id="motif_1" strand="plus" position="5" pvalue="7.70e-08"/>
</scanned_sites>
<scanned_sites sequence_id="sequence_235" pvalue="6.13e-02" num_sites="0"></scanned_sites>
<scanned_sites sequence_id="sequence_236" pvalue="6.84e-01" num_sites="0"></scanned_sites>
<scanned_sites sequence_id="sequence_237" pvalue="6.57e-02" num_sites="0"></scanned_sites>
<scanned_sites sequence_id="sequence_238" pvalue="7.57e-01" num_sites="0"></scanned_sites>
<scanned_sites sequence_id="sequence_239" pvalue="5.39e-02" num_sites="0"></scanned_sites>
<scanned_sites sequence_id="sequence_240" pvalue="1.60e-01" num_sites="0"></scanned_sites>
<scanned_sites sequence_id="sequence_241" pvalue="6.68e-01" num_sites="0"></scanned_sites>
<scanned_sites sequence_id="sequence_242" pvalue="2.41e-01" num_sites="0"></scanned_sites>
<scanned_sites sequence_id="sequence_243" pvalue="5.32e-05" num_sites="1"><scanned_site motif_id="motif_1" strand="minus" position="15" pvalue="1.42e-07"/>
</scanned_sites>
<scanned_sites sequence_id="sequence_244" pvalue="8.90e-03" num_sites="1"><scanned_site motif_id="motif_1" strand="plus" position="8" pvalue="7.86e-05"/>
</scanned_sites>
<scanned_sites sequence_id="sequence_245" pvalue="1.04e-02" num_sites="1"><scanned_site motif_id="motif_2" strand="minus" position="13" pvalue="3.12e-05"/>
</scanned_sites>
<scanned_sites sequence_id="sequence_246" pvalue="4.64e-04" num_sites="1"><scanned_site motif_id="motif_1" strand="plus" position="0" pvalue="1.92e-06"/>
</scanned_sites>
<scanned_sites sequence_id="sequence_247" pvalue="3.34e-02" num_sites="0"></scanned_sites>
<scanned_sites sequence_id="sequence_248" pvalue="8.08e-06" num_sites="1"><scanned_site motif_id="motif_1" strand="minus" position="15" pvalue="9.47e-07"/>
</scanned_sites>
<scanned_sites sequence_id="sequence_249" pvalue="3.94e-03" num_sites="1"><scanned_site motif_id="motif_2" strand="plus" position="1" pvalue="1.56e-05"/>
</scanned_sites>
<scanned_sites sequence_id="sequence_250" pvalue="7.26e-01" num_sites="0"></scanned_sites>
<scanned_sites sequence_id="sequence_251" pvalue="4.60e-01" num_sites="0"></scanned_sites>
<scanned_sites sequence_id="sequence_252" pvalue="8.66e-01" num_sites="0"></scanned_sites>
<scanned_sites sequence_id="sequence_253" pvalue="4.96e-01" num_sites="0"></scanned_sites>
<scanned_sites sequence_id="sequence_254" pvalue="8.85e-01" num_sites="0"></scanned_sites>
<scanned_sites sequence_id="sequence_255" pvalue="1.74e-04" num_sites="1"><scanned_site motif_id="motif_1" strand="minus" position="13" pvalue="4.57e-07"/>
</scanned_sites>
<scanned_sites sequence_id="sequence_256" pvalue="6.09e-03" num_sites="1"><scanned_site motif_id="motif_1" strand="minus" position="2" pvalue="2.35e-05"/>
</scanned_sites>
<scanned_sites sequence_id="sequence_257" pvalue="6.56e-01" num_sites="0"></scanned_sites>
<scanned_sites sequence_id="sequence_258" pvalue="1.72e-04" num_sites="1"><scanned_site motif_id="motif_1" strand="minus" position="1" pvalue="4.57e-07"/>
</scanned_sites>
<scanned_sites sequence_id="sequence_259" pvalue="5.06e-01" num_sites="0"></scanned_sites>
<scanned_sites sequence_id="sequence_260" pvalue="5.08e-03" num_sites="1"><scanned_site motif_id="motif_2" strand="minus" position="19" pvalue="3.12e-05"/>
</scanned_sites>
<scanned_sites sequence_id="sequence_261" pvalue="9.21e-01" num_sites="0"></scanned_sites>
<scanned_sites sequence_id="sequence_262" pvalue="9.13e-01" num_sites="0"></scanned_sites>
<scanned_sites sequence_id="sequence_263" pvalue="9.37e-02" num_sites="0"></scanned_sites>
<scanned_sites sequence_id="sequence_264" pvalue="2.95e-02" num_sites="0"></scanned_sites>
<scanned_sites sequence_id="sequence_265" pvalue="3.79e-03" num_sites="1"><scanned_site motif_id="motif_2" strand="minus" position="14" pvalue="1.56e-05"/>
</scanned_sites>
<scanned_sites sequence_id="sequence_266" pvalue="8.14e-03" num_sites="1"><scanned_site motif_id="motif_2" strand="minus" position="14" pvalue="6.32e-05"/>
</scanned_sites>
<scanned_sites sequence_id="sequence_267" pvalue="2.67e-01" num_sites="0"></scanned_sites>
<scanned_sites sequence_id="sequence_268" pvalue="9.77e-01" num_sites="0"></scanned_sites>
<scanned_sites sequence_id="sequence_269" pvalue="7.50e-03" num_sites="1"><scanned_site motif_id="motif_2" strand="plus" position="17" pvalue="3.12e-05"/>
</scanned_sites>
<scanned_sites sequence_id="sequence_270" pvalue="3.69e-01" num_sites="0"></scanned_sites>
<scanned_sites sequence_id="sequence_271" pvalue="6.06e-01" num_sites="0"></scanned_sites>
<scanned_sites sequence_id="sequence_272" pvalue="7.58e-01" num_sites="0"></scanned_sites>
<scanned_sites sequence_id="sequence_273" pvalue="3.84e-01" num_sites="0"></scanned_sites>
<scanned_sites sequence_id="sequence_274" pvalue="9.52e-01" num_sites="0"></scanned_sites>
<scanned_sites sequence_id="sequence_275" pvalue="3.35e-01" num_sites="0"></scanned_sites>
<scanned_sites sequence_id="sequence_276" pvalue="6.72e-01" num_sites="0"></scanned_sites>
<scanned_sites sequence_id="sequence_277" pvalue="9.26e-01" num_sites="0"></scanned_sites>
<scanned_sites sequence_id="sequence_278" pvalue="3.91e-01" num_sites="0"></scanned_sites>
<scanned_sites sequence_id="sequence_279" pvalue="4.81e-01" num_sites="0"></scanned_sites>
<scanned_sites sequence_id="sequence_280" pvalue="9.62e-03" num_sites="1"><scanned_site motif_id="motif_2" strand="plus" position="2" pvalue="4.72e-05"/>
</scanned_sites>
<scanned_sites sequence_id="sequence_281" pvalue="5.90e-01" num_sites="0"></scanned_sites>
<scanned_sites sequence_id="sequence_282" pvalue="3.36e-04" num_sites="1"><scanned_site motif_id="motif_2" strand="plus" position="17" pvalue="1.56e-05"/>
</scanned_sites>
<scanned_sites sequence_id="sequence_283" pvalue="1.35e-03" num_sites="1"><scanned_site motif_id="motif_2" strand="plus" position="11" pvalue="3.12e-05"/>
</scanned_sites>
<scanned_sites sequence_id="sequence_284" pvalue="7.74e-01" num_sites="0"></scanned_sites>
<scanned_sites sequence_id="sequence_285" pvalue="7.70e-01" num_sites="0"></scanned_sites>
<scanned_sites sequence_id="sequence_286" pvalue="5.67e-01" num_sites="0"></scanned_sites>
<scanned_sites sequence_id="sequence_287" pvalue="7.72e-03" num_sites="1"><scanned_site motif_id="motif_2" strand="plus" position="14" pvalue="7.92e-05"/>
</scanned_sites>
<scanned_sites sequence_id="sequence_288" pvalue="3.61e-03" num_sites="1"><scanned_site motif_id="motif_1" strand="minus" position="5" pvalue="3.89e-05"/>
</scanned_sites>
<scanned_sites sequence_id="sequence_289" pvalue="7.56e-01" num_sites="0"></scanned_sites>
<scanned_sites sequence_id="sequence_290" pvalue="4.14e-01" num_sites="0"></scanned_sites>
<scanned_sites sequence_id="sequence_291" pvalue="8.20e-01" num_sites="0"></scanned_sites>
<scanned_sites sequence_id="sequence_292" pvalue="2.05e-01" num_sites="0"></scanned_sites>
<scanned_sites sequence_id="sequence_293" pvalue="2.08e-02" num_sites="1"><scanned_site motif_id="motif_2" strand="plus" position="4" pvalue="9.45e-05"/>
</scanned_sites>
<scanned_sites sequence_id="sequence_294" pvalue="8.16e-01" num_sites="0"></scanned_sites>
<scanned_sites sequence_id="sequence_295" pvalue="5.33e-01" num_sites="0"></scanned_sites>
<scanned_sites sequence_id="sequence_296" pvalue="3.62e-01" num_sites="0"></scanned_sites>
<scanned_sites sequence_id="sequence_297" pvalue="4.96e-03" num_sites="1"><scanned_site motif_id="motif_2" strand="minus" position="22" pvalue="1.56e-05"/>
</scanned_sites>
<scanned_sites sequence_id="sequence_298" pvalue="6.84e-01" num_sites="0"></scanned_sites>
<scanned_sites sequence_id="sequence_299" pvalue="7.66e-01" num_sites="0"></scanned_sites>
<scanned_sites sequence_id="sequence_300" pvalue="2.15e-01" num_sites="0"></scanned_sites>
<scanned_sites sequence_id="sequence_301" pvalue="6.17e-04" num_sites="1"><scanned_site motif_id="motif_1" strand="plus" position="8" pvalue="1.92e-06"/>
</scanned_sites>
<scanned_sites sequence_id="sequence_302" pvalue="1.64e-01" num_sites="0"></scanned_sites>
<scanned_sites sequence_id="sequence_303" pvalue="7.91e-01" num_sites="0"></scanned_sites>
<scanned_sites sequence_id="sequence_304" pvalue="8.69e-01" num_sites="0"></scanned_sites>
<scanned_sites sequence_id="sequence_305" pvalue="4.59e-01" num_sites="0"></scanned_sites>
<scanned_sites sequence_id="sequence_306" pvalue="3.43e-01" num_sites="0"></scanned_sites>
<scanned_sites sequence_id="sequence_307" pvalue="3.58e-01" num_sites="0"></scanned_sites>
<scanned_sites sequence_id="sequence_308" pvalue="1.20e-01" num_sites="0"></scanned_sites>
<scanned_sites sequence_id="sequence_309" pvalue="7.08e-01" num_sites="0"></scanned_sites>
<scanned_sites sequence_id="sequence_310" pvalue="5.92e-01" num_sites="0"></scanned_sites>
<scanned_sites sequence_id="sequence_311" pvalue="8.14e-03" num_sites="1"><scanned_site motif_id="motif_2" strand="minus" position="8" pvalue="6.32e-05"/>
</scanned_sites>
<scanned_sites sequence_id="sequence_312" pvalue="2.42e-01" num_sites="0"></scanned_sites>
<scanned_sites sequence_id="sequence_313" pvalue="8.32e-01" num_sites="0"></scanned_sites>
<scanned_sites sequence_id="sequence_314" pvalue="6.30e-01" num_sites="0"></scanned_sites>
<scanned_sites sequence_id="sequence_315" pvalue="8.53e-01" num_sites="0"></scanned_sites>
<scanned_sites sequence_id="sequence_316" pvalue="2.53e-04" num_sites="1"><scanned_site motif_id="motif_1" strand="minus" position="11" pvalue="8.04e-07"/>
</scanned_sites>
<scanned_sites sequence_id="sequence_317" pvalue="4.63e-01" num_sites="0"></scanned_sites>
<scanned_sites sequence_id="sequence_318" pvalue="4.47e-01" num_sites="0"></scanned_sites>
<scanned_sites sequence_id="sequence_319" pvalue="1.01e-03" num_sites="1"><scanned_site motif_id="motif_1" strand="plus" position="10" pvalue="2.15e-05"/>
</scanned_sites>
<scanned_sites sequence_id="sequence_320" pvalue="3.59e-01" num_sites="0"></scanned_sites>
<scanned_sites sequence_id="sequence_321" pvalue="9.76e-01" num_sites="0"></scanned_sites>
<scanned_sites sequence_id="sequence_322" pvalue="3.05e-02" num_sites="0"></scanned_sites>
<scanned_sites sequence_id="sequence_323" pvalue="5.16e-02" num_sites="0"></scanned_sites>
<scanned_sites sequence_id="sequence_324" pvalue="7.87e-01" num_sites="0"></scanned_sites>
<scanned_sites sequence_id="sequence_325" pvalue="9.21e-01" num_sites="0"></scanned_sites>
<scanned_sites sequence_id="sequence_326" pvalue="6.80e-01" num_sites="0"></scanned_sites>
<scanned_sites sequence_id="sequence_327" pvalue="2.09e-01" num_sites="0"></scanned_sites>
<scanned_sites sequence_id="sequence_328" pvalue="5.25e-02" num_sites="0"></scanned_sites>
<scanned_sites sequence_id="sequence_329" pvalue="2.71e-01" num_sites="0"></scanned_sites>
<scanned_sites sequence_id="sequence_330" pvalue="1.10e-02" num_sites="1"><scanned_site motif_id="motif_1" strand="minus" position="11" pvalue="8.46e-05"/>
</scanned_sites>
<scanned_sites sequence_id="sequence_331" pvalue="5.14e-03" num_sites="1"><scanned_site motif_id="motif_1" strand="plus" position="8" pvalue="2.56e-05"/>
</scanned_sites>
<scanned_sites sequence_id="sequence_332" pvalue="4.92e-01" num_sites="0"></scanned_sites>
<scanned_sites sequence_id="sequence_333" pvalue="8.45e-01" num_sites="0"></scanned_sites>
<scanned_sites sequence_id="sequence_334" pvalue="1.17e-02" num_sites="1"><scanned_site motif_id="motif_1" strand="minus" position="0" pvalue="6.77e-05"/>
</scanned_sites>
<scanned_sites sequence_id="sequence_335" pvalue="1.57e-05" num_sites="1"><scanned_site motif_id="motif_1" strand="plus" position="2" pvalue="5.36e-08"/>
</scanned_sites>
<scanned_sites sequence_id="sequence_336" pvalue="4.04e-02" num_sites="0"></scanned_sites>
<scanned_sites sequence_id="sequence_337" pvalue="6.52e-01" num_sites="0"></scanned_sites>
<scanned_sites sequence_id="sequence_338" pvalue="8.34e-01" num_sites="0"></scanned_sites>
<scanned_sites sequence_id="sequence_339" pvalue="5.56e-01" num_sites="0"></scanned_sites>
<scanned_sites sequence_id="sequence_340" pvalue="2.14e-03" num_sites="1"><scanned_site motif_id="motif_1" strand="plus" position="8" pvalue="1.04e-05"/>
</scanned_sites>
<scanned_sites sequence_id="sequence_341" pvalue="8.15e-01" num_sites="0"></scanned_sites>
<scanned_sites sequence_id="sequence_342" pvalue="2.67e-06" num_sites="1"><scanned_site motif_id="motif_1" strand="minus" position="3" pvalue="5.19e-09"/>
</scanned_sites>
<scanned_sites sequence_id="sequence_343" pvalue="7.94e-01" num_sites="0"></scanned_sites>
<scanned_sites sequence_id="sequence_344" pvalue="8.70e-03" num_sites="0"></scanned_sites>
<scanned_sites sequence_id="sequence_345" pvalue="6.44e-02" num_sites="0"></scanned_sites>
<scanned_sites sequence_id="sequence_346" pvalue="9.24e-01" num_sites="0"></scanned_sites>
<scanned_sites sequence_id="sequence_347" pvalue="4.99e-01" num_sites="0"></scanned_sites>
<scanned_sites sequence_id="sequence_348" pvalue="6.46e-01" num_sites="0"></scanned_sites>
<scanned_sites sequence_id="sequence_349" pvalue="8.77e-01" num_sites="0"></scanned_sites>
<scanned_sites sequence_id="sequence_350" pvalue="9.42e-01" num_sites="0"></scanned_sites>
<scanned_sites sequence_id="sequence_351" pvalue="6.06e-01" num_sites="0"></scanned_sites>
<scanned_sites sequence_id="sequence_352" pvalue="1.51e-01" num_sites="0"></scanned_sites>
<scanned_sites sequence_id="sequence_353" pvalue="9.64e-04" num_sites="1"><scanned_site motif_id="motif_1" strand="plus" position="11" pvalue="3.68e-06"/>
</scanned_sites>
<scanned_sites sequence_id="sequence_354" pvalue="2.61e-01" num_sites="0"></scanned_sites>
<scanned_sites sequence_id="sequence_355" pvalue="2.90e-02" num_sites="0"></scanned_sites>
<scanned_sites sequence_id="sequence_356" pvalue="1.14e-02" num_sites="0"></scanned_sites>
<scanned_sites sequence_id="sequence_357" pvalue="3.42e-01" num_sites="0"></scanned_sites>
<scanned_sites sequence_id="sequence_358" pvalue="8.47e-04" num_sites="1"><scanned_site motif_id="motif_1" strand="plus" position="14" pvalue="2.97e-06"/>
</scanned_sites>
<scanned_sites sequence_id="sequence_359" pvalue="8.71e-02" num_sites="0"></scanned_sites>
<scanned_sites sequence_id="sequence_360" pvalue="8.44e-04" num_sites="1"><scanned_site motif_id="motif_1" strand="minus" position="7" pvalue="5.11e-06"/>
</scanned_sites>
<scanned_sites sequence_id="sequence_361" pvalue="6.57e-03" num_sites="0"></scanned_sites>
<scanned_sites sequence_id="sequence_362" pvalue="7.55e-04" num_sites="1"><scanned_site motif_id="motif_1" strand="minus" position="8" pvalue="2.40e-06"/>
</scanned_sites>
<scanned_sites sequence_id="sequence_363" pvalue="1.79e-01" num_sites="0"></scanned_sites>
<scanned_sites sequence_id="sequence_364" pvalue="8.39e-01" num_sites="0"></scanned_sites>
<scanned_sites sequence_id="sequence_365" pvalue="8.25e-01" num_sites="0"></scanned_sites>
<scanned_sites sequence_id="sequence_366" pvalue="1.18e-03" num_sites="1"><scanned_site motif_id="motif_1" strand="minus" position="2" pvalue="4.13e-06"/>
</scanned_sites>
<scanned_sites sequence_id="sequence_367" pvalue="7.44e-01" num_sites="0"></scanned_sites>
<scanned_sites sequence_id="sequence_368" pvalue="9.71e-01" num_sites="0"></scanned_sites>
<scanned_sites sequence_id="sequence_369" pvalue="2.91e-03" num_sites="1"><scanned_site motif_id="motif_1" strand="minus" position="13" pvalue="1.04e-05"/>
</scanned_sites>
<scanned_sites sequence_id="sequence_370" pvalue="5.71e-01" num_sites="0"></scanned_sites>
<scanned_sites sequence_id="sequence_371" pvalue="4.76e-01" num_sites="0"></scanned_sites>
<scanned_sites sequence_id="sequence_372" pvalue="8.81e-01" num_sites="0"></scanned_sites>
<scanned_sites sequence_id="sequence_373" pvalue="1.74e-01" num_sites="0"></scanned_sites>
<scanned_sites sequence_id="sequence_374" pvalue="2.15e-01" num_sites="0"></scanned_sites>
<scanned_sites sequence_id="sequence_375" pvalue="1.48e-04" num_sites="1"><scanned_site motif_id="motif_1" strand="plus" position="15" pvalue="3.88e-07"/>
</scanned_sites>
<scanned_sites sequence_id="sequence_376" pvalue="2.28e-02" num_sites="1"><scanned_site motif_id="motif_2" strand="plus" position="22" pvalue="7.92e-05"/>
</scanned_sites>
<scanned_sites sequence_id="sequence_377" pvalue="2.15e-04" num_sites="1"><scanned_site motif_id="motif_1" strand="plus" position="13" pvalue="1.04e-06"/>
</scanned_sites>
<scanned_sites sequence_id="sequence_378" pvalue="5.83e-01" num_sites="0"></scanned_sites>
<scanned_sites sequence_id="sequence_379" pvalue="3.56e-02" num_sites="0"></scanned_sites>
<scanned_sites sequence_id="sequence_380" pvalue="9.89e-01" num_sites="0"></scanned_sites>
<scanned_sites sequence_id="sequence_381" pvalue="7.02e-03" num_sites="1"><scanned_site motif_id="motif_1" strand="minus" position="11" pvalue="5.38e-05"/>
</scanned_sites>
<scanned_sites sequence_id="sequence_382" pvalue="2.98e-01" num_sites="0"></scanned_sites>
<scanned_sites sequence_id="sequence_383" pvalue="5.31e-03" num_sites="1"><scanned_site motif_id="motif_2" strand="minus" position="2" pvalue="1.56e-05"/>
</scanned_sites>
<scanned_sites sequence_id="sequence_384" pvalue="1.68e-01" num_sites="0"></scanned_sites>
<scanned_sites sequence_id="sequence_385" pvalue="1.34e-01" num_sites="0"></scanned_sites>
<scanned_sites sequence_id="sequence_386" pvalue="4.64e-04" num_sites="1"><scanned_site motif_id="motif_1" strand="minus" position="11" pvalue="1.92e-06"/>
</scanned_sites>
<scanned_sites sequence_id="sequence_387" pvalue="1.32e-03" num_sites="1"><scanned_site motif_id="motif_1" strand="plus" position="4" pvalue="5.11e-06"/>
</scanned_sites>
<scanned_sites sequence_id="sequence_388" pvalue="1.20e-01" num_sites="0"></scanned_sites>
<scanned_sites sequence_id="sequence_389" pvalue="3.98e-01" num_sites="0"></scanned_sites>
<scanned_sites sequence_id="sequence_390" pvalue="7.47e-01" num_sites="0"></scanned_sites>
<scanned_sites sequence_id="sequence_391" pvalue="6.13e-01" num_sites="0"></scanned_sites>
<scanned_sites sequence_id="sequence_392" pvalue="4.13e-01" num_sites="0"></scanned_sites>
<scanned_sites sequence_id="sequence_393" pvalue="2.07e-01" num_sites="0"></scanned_sites>
<scanned_sites sequence_id="sequence_394" pvalue="5.86e-01" num_sites="0"></scanned_sites>
<scanned_sites sequence_id="sequence_395" pvalue="1.41e-02" num_sites="1"><scanned_site motif_id="motif_1" strand="minus" position="10" pvalue="7.30e-05"/>
</scanned_sites>
<scanned_sites sequence_id="sequence_396" pvalue="6.68e-03" num_sites="1"><scanned_site motif_id="motif_2" strand="minus" position="19" pvalue="4.72e-05"/>
</scanned_sites>
<scanned_sites sequence_id="sequence_397" pvalue="6.14e-01" num_sites="0"></scanned_sites>
<scanned_sites sequence_id="sequence_398" pvalue="7.41e-05" num_sites="1"><scanned_site motif_id="motif_1" strand="plus" position="11" pvalue="3.88e-07"/>
</scanned_sites>
<scanned_sites sequence_id="sequence_399" pvalue="8.20e-02" num_sites="0"></scanned_sites>
<scanned_sites sequence_id="sequence_400" pvalue="1.89e-01" num_sites="0"></scanned_sites>
<scanned_sites sequence_id="sequence_401" pvalue="2.45e-01" num_sites="0"></scanned_sites>
<scanned_sites sequence_id="sequence_402" pvalue="3.80e-01" num_sites="0"></scanned_sites>
<scanned_sites sequence_id="sequence_403" pvalue="1.77e-01" num_sites="0"></scanned_sites>
<scanned_sites sequence_id="sequence_404" pvalue="5.42e-03" num_sites="1"><scanned_site motif_id="motif_1" strand="plus" position="14" pvalue="9.77e-05"/>
</scanned_sites>
<scanned_sites sequence_id="sequence_405" pvalue="7.01e-01" num_sites="0"></scanned_sites>
<scanned_sites sequence_id="sequence_406" pvalue="2.98e-03" num_sites="1"><scanned_site motif_id="motif_1" strand="plus" position="3" pvalue="4.96e-05"/>
</scanned_sites>
<scanned_sites sequence_id="sequence_407" pvalue="5.15e-01" num_sites="0"></scanned_sites>
<scanned_sites sequence_id="sequence_408" pvalue="2.61e-01" num_sites="0"></scanned_sites>
<scanned_sites sequence_id="sequence_409" pvalue="9.27e-01" num_sites="0"></scanned_sites>
<scanned_sites sequence_id="sequence_410" pvalue="8.44e-04" num_sites="1"><scanned_site motif_id="motif_1" strand="minus" position="14" pvalue="5.11e-06"/>
</scanned_sites>
<scanned_sites sequence_id="sequence_411" pvalue="8.37e-01" num_sites="0"></scanned_sites>
<scanned_sites sequence_id="sequence_412" pvalue="8.73e-02" num_sites="0"></scanned_sites>
<scanned_sites sequence_id="sequence_413" pvalue="7.33e-01" num_sites="0"></scanned_sites>
<scanned_sites sequence_id="sequence_414" pvalue="1.61e-01" num_sites="0"></scanned_sites>
<scanned_sites sequence_id="sequence_415" pvalue="1.17e-04" num_sites="1"><scanned_site motif_id="motif_2" strand="plus" position="21" pvalue="1.56e-05"/>
</scanned_sites>
<scanned_sites sequence_id="sequence_416" pvalue="8.28e-01" num_sites="0"></scanned_sites>
<scanned_sites sequence_id="sequence_417" pvalue="1.27e-02" num_sites="1"><scanned_site motif_id="motif_2" strand="plus" position="6" pvalue="6.32e-05"/>
</scanned_sites>
<scanned_sites sequence_id="sequence_418" pvalue="1.52e-01" num_sites="0"></scanned_sites>
<scanned_sites sequence_id="sequence_419" pvalue="4.25e-02" num_sites="0"></scanned_sites>
<scanned_sites sequence_id="sequence_420" pvalue="2.33e-02" num_sites="0"></scanned_sites>
<scanned_sites sequence_id="sequence_421" pvalue="2.02e-02" num_sites="1"><scanned_site motif_id="motif_2" strand="plus" position="4" pvalue="9.45e-05"/>
</scanned_sites>
<scanned_sites sequence_id="sequence_422" pvalue="4.47e-03" num_sites="1"><scanned_site motif_id="motif_1" strand="minus" position="7" pvalue="4.96e-05"/>
</scanned_sites>
<scanned_sites sequence_id="sequence_423" pvalue="5.73e-05" num_sites="1"><scanned_site motif_id="motif_1" strand="plus" position="4" pvalue="1.42e-07"/>
</scanned_sites>
<scanned_sites sequence_id="sequence_424" pvalue="6.08e-01" num_sites="0"></scanned_sites>
<scanned_sites sequence_id="sequence_425" pvalue="4.78e-01" num_sites="0"></scanned_sites>
<scanned_sites sequence_id="sequence_426" pvalue="6.99e-01" num_sites="0"></scanned_sites>
<scanned_sites sequence_id="sequence_427" pvalue="5.24e-01" num_sites="0"></scanned_sites>
<scanned_sites sequence_id="sequence_428" pvalue="6.50e-01" num_sites="0"></scanned_sites>
<scanned_sites sequence_id="sequence_429" pvalue="2.82e-01" num_sites="0"></scanned_sites>
<scanned_sites sequence_id="sequence_430" pvalue="1.80e-01" num_sites="0"></scanned_sites>
<scanned_sites sequence_id="sequence_431" pvalue="1.30e-01" num_sites="0"></scanned_sites>
<scanned_sites sequence_id="sequence_432" pvalue="2.59e-01" num_sites="0"></scanned_sites>
<scanned_sites sequence_id="sequence_433" pvalue="5.87e-02" num_sites="0"></scanned_sites>
<scanned_sites sequence_id="sequence_434" pvalue="1.23e-02" num_sites="0"></scanned_sites>
<scanned_sites sequence_id="sequence_435" pvalue="6.55e-01" num_sites="0"></scanned_sites>
<scanned_sites sequence_id="sequence_436" pvalue="1.68e-04" num_sites="1"><scanned_site motif_id="motif_2" strand="minus" position="11" pvalue="1.56e-05"/>
</scanned_sites>
<scanned_sites sequence_id="sequence_437" pvalue="3.31e-03" num_sites="0"></scanned_sites>
<scanned_sites sequence_id="sequence_438" pvalue="4.90e-04" num_sites="1"><scanned_site motif_id="motif_1" strand="minus" position="7" pvalue="1.71e-06"/>
</scanned_sites>
<scanned_sites sequence_id="sequence_439" pvalue="5.69e-01" num_sites="0"></scanned_sites>
<scanned_sites sequence_id="sequence_440" pvalue="5.93e-03" num_sites="1"><scanned_site motif_id="motif_1" strand="minus" position="4" pvalue="6.27e-05"/>
</scanned_sites>
<scanned_sites sequence_id="sequence_441" pvalue="5.25e-01" num_sites="0"></scanned_sites>
<scanned_sites sequence_id="sequence_442" pvalue="5.86e-05" num_sites="1"><scanned_site motif_id="motif_1" strand="plus" position="5" pvalue="1.42e-07"/>
</scanned_sites>
<scanned_sites sequence_id="sequence_443" pvalue="7.27e-04" num_sites="1"><scanned_site motif_id="motif_1" strand="plus" position="13" pvalue="2.97e-06"/>
</scanned_sites>
<scanned_sites sequence_id="sequence_444" pvalue="1.72e-04" num_sites="1"><scanned_site motif_id="motif_1" strand="minus" position="9" pvalue="4.57e-07"/>
</scanned_sites>
<scanned_sites sequence_id="sequence_445" pvalue="3.72e-06" num_sites="1"><scanned_site motif_id="motif_1" strand="minus" position="0" pvalue="1.73e-08"/>
</scanned_sites>
<scanned_sites sequence_id="sequence_446" pvalue="8.52e-01" num_sites="0"></scanned_sites>
<scanned_sites sequence_id="sequence_447" pvalue="1.48e-03" num_sites="1"><scanned_site motif_id="motif_1" strand="plus" position="4" pvalue="1.15e-05"/>
</scanned_sites>
</scanned_sites_summary>
</MEME>
```
