## Supplementary material for "The cistrome response to hypoxia in human umbilical vein endothelial cells": Singh--Bass_Supplemental_FILE_S2: tomtom.xml

```
<?xml version='1.0' encoding='UTF-8' standalone='yes'?>
<tomtom version="5.5.5" release="Thu Sep 14 08:48:04 2023 +1000">
  <model>
    <command_line>tomtom -verbosity 1 -oc meme_tomtom_out -min-overlap 5 -dist ed -evalue -thresh 1 -no-ssc meme_out/meme.xml db/motif_databases/HUMAN/HOCOMOCOv11_core_HUMAN_mono_meme_format.meme</command_line>
    <distance_measure value="ed"/>
    <threshold type="evalue">1</threshold>
    <alphabet name="DNA" like="dna">
      <letter id="A" symbol="A" complement="T" name="Adenine" colour="CC0000"/>
      <letter id="C" symbol="C" complement="G" name="Cytosine" colour="0000CC"/>
      <letter id="G" symbol="G" complement="C" name="Guanine" colour="FFB300"/>
      <letter id="T" symbol="T" aliases="U" complement="A" name="Thymine" colour="008000"/>
      <letter id="N" symbol="N" aliases="X." equals="ACGT" name="Any base"/>
      <letter id="V" symbol="V" equals="ACG" name="Not T"/>
      <letter id="H" symbol="H" equals="ACT" name="Not G"/>
      <letter id="D" symbol="D" equals="AGT" name="Not C"/>
      <letter id="B" symbol="B" equals="CGT" name="Not A"/>
      <letter id="M" symbol="M" equals="AC" name="Amino"/>
      <letter id="R" symbol="R" equals="AG" name="Purine"/>
      <letter id="W" symbol="W" equals="AT" name="Weak"/>
      <letter id="S" symbol="S" equals="CG" name="Strong"/>
      <letter id="Y" symbol="Y" equals="CT" name="Pyrimidine"/>
      <letter id="K" symbol="K" equals="GT" name="Keto"/>
    </alphabet>
    <strands>both</strands>
    <background from="--query--" A="0.253" C="0.247" G="0.247" T="0.253"/>
    <host>noble-meme.grid.gs.washington.edu</host>
    <when>Fri Jun  7 19:45:07 2024</when>
  </model>
  <query_dbs>
    <db source="meme_out/meme.xml" name="meme.xml" loaded="2" excluded="0" last_mod_date="Fri Jun  7 19:45:03 2024"/>
  </query_dbs>
  <target_dbs>
    <db source="db/motif_databases/HUMAN/HOCOMOCOv11_core_HUMAN_mono_meme_format.meme" name="HOCOMOCOv11_core_HUMAN_mono_meme_format" loaded="401" excluded="0" last_mod_date="Tue Jan  9 16:02:17 2024"/>
  </target_dbs>
  <queries>
    <motif db="0" id="ATGASTCA" alt="MEME-2" length="8" nsites="59" evalue="4.7e-025">
      <pos A="0.728009" C="0.0850205" G="0.186543" T="0.000428088"/>
      <pos A="0.000428088" C="0.000417936" G="0.000417936" T="0.998736"/>
      <pos A="0.000428088" C="0.000417936" G="0.677237" T="0.321917"/>
      <pos A="0.998736" C="0.000417936" G="0.000417936" T="0.000428088"/>
      <pos A="0.0850307" C="0.457271" G="0.271145" T="0.186554"/>
      <pos A="0.000428088" C="0.000417936" G="0.000417936" T="0.998736"/>
      <pos A="0.000428088" C="0.998726" G="0.000417936" T="0.000428088"/>
      <pos A="0.998736" C="0.000417936" G="0.000417936" T="0.000428088"/>
    </motif>
    <motif db="0" id="SYGCCMYCTRSTGGY" alt="MEME-1" length="15" nsites="93" evalue="1.2e-136">
      <pos A="0.0647185" C="0.365464" G="0.451393" T="0.118425"/>
      <pos A="0.0647185" C="0.311758" G="0.0110068" T="0.612516"/>
      <pos A="0.0110132" C="0.0539706" G="0.827333" T="0.107683"/>
      <pos A="0.0217537" C="0.870298" G="0.0861949" T="0.0217537"/>
      <pos A="0.0110132" C="0.966968" G="0.000265306" T="0.0217537"/>
      <pos A="0.386953" C="0.580287" G="0.000265306" T="0.0324951"/>
      <pos A="0.000271751" C="0.60177" G="0.0110068" T="0.386953"/>
      <pos A="0.000271751" C="0.999191" G="0.000265306" T="0.000271751"/>
      <pos A="0.0647185" C="0.0539706" G="0.000265306" T="0.881045"/>
      <pos A="0.515846" C="0.0324887" G="0.268794" T="0.182871"/>
      <pos A="0.0754599" C="0.33324" G="0.548063" T="0.0432366"/>
      <pos A="0.150648" C="0.0754535" G="0.0432301" T="0.730669"/>
      <pos A="0.0324951" C="0.000265306" G="0.966968" T="0.000271751"/>
      <pos A="0.0969418" C="0.107677" G="0.687698" T="0.107683"/>
      <pos A="0.129165" C="0.472875" G="0.0754535" T="0.322506"/>
    </motif>
  </queries>
  <targets>
    <motif db="0" id="BACH1_HUMAN.H11MO.0.A" length="13" nsites="500" evalue="1.0e+000"
        url="http://hocomoco.autosome.ru/motif/BACH1_HUMAN.H11MO.0.A">
      <pos A="0.062852" C="0.168181" G="0.0975441" T="0.671423"/>
      <pos A="0.00920726" C="0.0664244" G="0.922336" T="0.00203265"/>
      <pos A="0.020915" C="0.967525" G="0.00397384" T="0.00758615"/>
      <pos A="0.0362188" C="0.0795826" G="0.0801384" T="0.80406"/>
      <pos A="0.00389884" C="0.0613558" G="0.890887" T="0.0438585"/>
      <pos A="0.802821" C="0.0206184" G="0.124522" T="0.0520384"/>
      <pos A="0.0133122" C="0.214865" G="0.763222" T="0.00860096"/>
      <pos A="0.00625017" C="0.0361788" G="0.145877" T="0.811694"/>
      <pos A="0.0162417" C="0.943692" G="0.0343161" T="0.00575053"/>
      <pos A="0.786282" C="0.095837" G="0.0824527" T="0.0354283"/>
      <pos A="0.00982791" C="0.334261" G="0.256605" T="0.399306"/>
      <pos A="0.151629" C="0.265555" G="0.394692" T="0.188124"/>
      <pos A="0.105265" C="0.378564" G="0.3726" T="0.143571"/>
    </motif>
    <motif db="0" id="BACH2_HUMAN.H11MO.0.A" length="11" nsites="500" evalue="1.0e+000"
        url="http://hocomoco.autosome.ru/motif/BACH2_HUMAN.H11MO.0.A">
      <pos A="0.122026" C="0.0960302" G="0.0680358" T="0.713908"/>
      <pos A="0.0140478" C="0.0780338" G="0.893871" T="0.0140478"/>
      <pos A="0.0440418" C="0.923865" G="0.012047" T="0.0200466"/>
      <pos A="0.078035" C="0.0380418" G="0.00804779" T="0.875875"/>
      <pos A="0.058039" C="0.0600374" G="0.793891" T="0.088033"/>
      <pos A="0.757899" C="0.0380418" G="0.0560382" T="0.148021"/>
      <pos A="0.0440418" C="0.224005" G="0.669915" T="0.0620382"/>
      <pos A="0.0100486" C="0.0160462" G="0.00804779" T="0.965857"/>
      <pos A="0.0600386" C="0.919865" G="0.0160462" T="0.00404979"/>
      <pos A="0.963858" C="0.012047" G="0.00804779" T="0.0160474"/>
      <pos A="0.0560394" C="0.319985" G="0.212007" T="0.411968"/>
    </motif>
    <motif db="0" id="BATF_HUMAN.H11MO.0.A" length="18" nsites="500" evalue="1.0e+000"
        url="http://hocomoco.autosome.ru/motif/BATF_HUMAN.H11MO.0.A">
      <pos A="0.45196" C="0.0780338" G="0.263997" T="0.206009"/>
      <pos A="0.048041" C="0.399969" G="0.34598" T="0.206009"/>
      <pos A="0.0120482" C="0.0180458" G="0.0440406" T="0.925865"/>
      <pos A="0.134024" C="0.327984" G="0.0240446" T="0.513948"/>
      <pos A="0.0860334" C="0.238002" G="0.052039" T="0.623926"/>
      <pos A="0.142022" C="0.54594" G="0.0460402" T="0.265997"/>
      <pos A="0.379975" C="0.0860322" G="0.39597" T="0.138023"/>
      <pos A="0.369977" C="0.114027" G="0.230003" T="0.285993"/>
      <pos A="0.337983" C="0.0180458" G="0.0840326" T="0.559939"/>
      <pos A="0.577935" C="0.158018" G="0.022045" T="0.242002"/>
      <pos A="0.00205019" C="0.00204899" G="4.93901e-05" T="0.995851"/>
      <pos A="0.00404979" C="0.0560382" G="0.849879" T="0.0900326"/>
      <pos A="0.977855" C="0.00804779" G="0.012047" T="0.00205019"/>
      <pos A="0.10403" C="0.557938" G="0.315986" T="0.0220462"/>
      <pos A="0.0720362" C="0.0300434" G="0.0200454" T="0.877875"/>
      <pos A="0.212008" C="0.507948" G="0.212007" T="0.068037"/>
      <pos A="0.611928" C="0.0840326" G="0.110027" T="0.194012"/>
      <pos A="0.142022" C="0.186012" G="0.305988" T="0.365977"/>
    </motif>
    <motif db="0" id="CTCFL_HUMAN.H11MO.0.A" length="17" nsites="450" evalue="1.0e+000"
        url="http://hocomoco.autosome.ru/motif/CTCFL_HUMAN.H11MO.0.A">
      <pos A="0.166686" C="0.182237" G="0.442179" T="0.208899"/>
      <pos A="0.0444908" C="0.833203" G="0.0733719" T="0.0489342"/>
      <pos A="0.01783" C="0.942068" G="0.0267156" T="0.0133866"/>
      <pos A="0.339981" C="0.0689285" G="0.373305" T="0.217786"/>
      <pos A="0.124473" C="0.446622" G="0.41774" T="0.0111649"/>
      <pos A="0.142247" C="0.511052" G="0.0911457" T="0.255555"/>
      <pos A="0.873196" C="0.0444894" G="0.0311591" T="0.051156"/>
      <pos A="0.00894312" C="0.0111635" G="0.977615" T="0.00227794"/>
      <pos A="0.231116" C="5.48767e-05" G="0.755443" T="0.0133866"/>
      <pos A="0.0800384" C="0.0911457" G="0.733225" T="0.0955905"/>
      <pos A="0.00894312" C="0.00227661" G="0.982059" T="0.0067214"/>
      <pos A="0.0111649" C="0.0133852" G="0.935403" T="0.0400473"/>
      <pos A="0.0822602" C="0.897633" G="0.00449833" T="0.0156083"/>
      <pos A="0.21112" C="0.00449833" G="0.768773" T="0.0156083"/>
      <pos A="0.0289387" C="0.706565" G="0.206676" T="0.0578212"/>
      <pos A="0.128916" C="0.408853" G="0.0778154" T="0.384415"/>
      <pos A="0.264442" C="0.262219" G="0.37997" T="0.0933688"/>
    </motif>
    <motif db="0" id="CTCF_HUMAN.H11MO.0.A" length="19" nsites="500" evalue="1.0e+000"
        url="http://hocomoco.autosome.ru/motif/CTCF_HUMAN.H11MO.0.A">
      <pos A="0.0940318" C="0.359977" G="0.126024" T="0.419967"/>
      <pos A="0.15202" C="0.168016" G="0.521945" T="0.158019"/>
      <pos A="0.257999" C="0.0840326" G="0.553939" T="0.10403"/>
      <pos A="0.068037" C="0.855878" G="0.0360422" T="0.0400426"/>
      <pos A="0.00205019" C="0.99585" G="0.00204899" T="5.05899e-05"/>
      <pos A="0.699911" C="0.00604819" G="0.242001" T="0.0520402"/>
      <pos A="0.0160474" C="0.651919" G="0.321985" T="0.0100486"/>
      <pos A="0.098031" C="0.593931" G="0.0740346" T="0.234004"/>
      <pos A="0.905869" C="0.0180458" G="0.0540386" T="0.0220462"/>
      <pos A="0.00205019" C="0.00204899" G="0.991851" T="0.00404979"/>
      <pos A="0.385973" C="4.93901e-05" G="0.611927" T="0.00205019"/>
      <pos A="0.0260454" C="0.0260442" G="0.587932" T="0.359979"/>
      <pos A="0.0120482" C="0.00204899" G="0.983853" T="0.00205019"/>
      <pos A="0.0500406" C="0.0260442" G="0.859877" T="0.0640378"/>
      <pos A="0.068037" C="0.875874" G="0.012047" T="0.0440418"/>
      <pos A="0.395971" C="0.0140466" G="0.583933" T="0.00604939"/>
      <pos A="0.0760354" C="0.561937" G="0.325984" T="0.0360434"/>
      <pos A="0.0960314" C="0.421965" G="0.116026" T="0.365977"/>
      <pos A="0.371976" C="0.267996" G="0.315986" T="0.0440418"/>
    </motif>
    <motif db="0" id="FOSB_HUMAN.H11MO.0.A" length="9" nsites="500" evalue="1.0e+000"
        url="http://hocomoco.autosome.ru/motif/FOSB_HUMAN.H11MO.0.A">
      <pos A="0.413968" C="0.206008" G="0.291991" T="0.088033"/>
      <pos A="0.0100486" C="0.012047" G="0.00204899" T="0.975855"/>
      <pos A="0.0120482" C="0.0140466" G="0.917866" T="0.0560394"/>
      <pos A="0.895871" C="0.012047" G="0.0180458" T="0.0740358"/>
      <pos A="0.20401" C="4.93901e-05" G="0.79589" T="5.05899e-05"/>
      <pos A="0.018047" C="0.0300434" G="0.106028" T="0.845881"/>
      <pos A="0.0540398" C="0.903869" G="0.0280438" T="0.0140478"/>
      <pos A="0.965857" C="0.0100474" G="0.00604819" T="0.018047"/>
      <pos A="0.0720362" C="0.329983" G="0.230003" T="0.367977"/>
    </motif>
    <motif db="0" id="FOSL1_HUMAN.H11MO.0.A" length="12" nsites="500" evalue="1.0e+000"
        url="http://hocomoco.autosome.ru/motif/FOSL1_HUMAN.H11MO.0.A">
      <pos A="0.198011" C="0.186012" G="0.405968" T="0.210009"/>
      <pos A="0.317987" C="0.164017" G="0.34798" T="0.170017"/>
      <pos A="0.429965" C="0.269995" G="0.281993" T="0.018047"/>
      <pos A="5.05899e-05" C="4.93901e-05" G="0.00604819" T="0.993852"/>
      <pos A="5.05899e-05" C="0.00404859" G="0.941861" T="0.0540398"/>
      <pos A="0.987853" C="0.00204899" G="0.00204899" T="0.00804899"/>
      <pos A="0.078035" C="4.93901e-05" G="0.921865" T="5.05899e-05"/>
      <pos A="5.05899e-05" C="4.93901e-05" G="4.93901e-05" T="0.999851"/>
      <pos A="0.018047" C="0.979853" G="0.00204899" T="5.05899e-05"/>
      <pos A="0.995851" C="0.00404859" G="4.93901e-05" T="5.05899e-05"/>
      <pos A="0.0220462" C="0.411967" G="0.162017" T="0.40397"/>
      <pos A="0.210009" C="0.401969" G="0.154019" T="0.234004"/>
    </motif>
    <motif db="0" id="FOSL2_HUMAN.H11MO.0.A" length="12" nsites="500" evalue="1.0e+000"
        url="http://hocomoco.autosome.ru/motif/FOSL2_HUMAN.H11MO.0.A">
      <pos A="0.194012" C="0.190011" G="0.373975" T="0.242002"/>
      <pos A="0.281994" C="0.134023" G="0.381973" T="0.20201"/>
      <pos A="0.519947" C="0.158018" G="0.29799" T="0.0240458"/>
      <pos A="5.05899e-05" C="4.93901e-05" G="0.00204899" T="0.997851"/>
      <pos A="5.05899e-05" C="0.00204899" G="0.957858" T="0.0400426"/>
      <pos A="0.985853" C="0.00404859" G="4.93901e-05" T="0.0100486"/>
      <pos A="0.10203" C="4.93901e-05" G="0.89787" T="5.05899e-05"/>
      <pos A="0.00404979" C="0.00404859" G="0.00404859" T="0.987853"/>
      <pos A="0.00604939" C="0.991851" G="0.00204899" T="5.05899e-05"/>
      <pos A="0.997851" C="4.93901e-05" G="4.93901e-05" T="0.00205019"/>
      <pos A="0.0240458" C="0.351979" G="0.114027" T="0.509949"/>
      <pos A="0.216007" C="0.377974" G="0.138022" T="0.267997"/>
    </motif>
    <motif db="0" id="FOS_HUMAN.H11MO.0.A" length="9" nsites="500" evalue="1.0e+000"
        url="http://hocomoco.autosome.ru/motif/FOS_HUMAN.H11MO.0.A">
      <pos A="0.345981" C="0.216006" G="0.359977" T="0.078035"/>
      <pos A="0.0100486" C="0.0180458" G="0.0100474" T="0.961858"/>
      <pos A="0.0160474" C="0.0340426" G="0.859877" T="0.0900326"/>
      <pos A="0.935863" C="0.00804779" G="0.0280438" T="0.028045"/>
      <pos A="0.116027" C="4.93901e-05" G="0.883873" T="5.05899e-05"/>
      <pos A="0.0220462" C="0.0260442" G="0.0240446" T="0.927865"/>
      <pos A="0.0420422" C="0.933863" G="0.0240446" T="5.05899e-05"/>
      <pos A="0.959859" C="0.0160462" G="0.012047" T="0.0120482"/>
      <pos A="0.028045" C="0.417966" G="0.263997" T="0.289993"/>
    </motif>
    <motif db="0" id="HXA9_HUMAN.H11MO.0.B" length="11" nsites="500" evalue="1.0e+000"
        url="http://hocomoco.autosome.ru/motif/HXA9_HUMAN.H11MO.0.B">
      <pos A="0.459959" C="0.106028" G="0.234003" T="0.200011"/>
      <pos A="0.168017" C="0.00804779" G="0.0460402" T="0.777895"/>
      <pos A="0.106029" C="0.0100474" G="0.839881" T="0.0440418"/>
      <pos A="0.95436" C="0.0205453" G="0.00854769" T="0.0165473"/>
      <pos A="0.0285449" C="0.00854769" G="0.0285437" T="0.934364"/>
      <pos A="0.0445417" C="0.00054929" G="0.0405413" T="0.914368"/>
      <pos A="0.0385429" C="0.0685357" G="0.126524" T="0.766397"/>
      <pos A="0.926365" C="0.0185457" G="0.0465401" T="0.00854889"/>
      <pos A="0.0325441" C="0.152519" G="0.0445405" T="0.770397"/>
      <pos A="0.194512" C="0.0385417" G="0.474455" T="0.292492"/>
      <pos A="0.276495" C="0.0605373" G="0.492451" T="0.170516"/>
    </motif>
    <motif db="0" id="HXB7_HUMAN.H11MO.0.C" length="10" nsites="28" evalue="1.0e+000"
        url="http://hocomoco.autosome.ru/motif/HXB7_HUMAN.H11MO.0.C">
      <pos A="0.290028" C="0.00988299" G="0.0418972" T="0.658191"/>
      <pos A="0.000900356" C="0.000879004" G="0.000879004" T="0.997342"/>
      <pos A="0.0729323" C="0.000879004" G="0.925288" T="0.000900356"/>
      <pos A="0.997342" C="0.000879004" G="0.000879004" T="0.000900356"/>
      <pos A="0.000900356" C="0.000879004" G="0.000879004" T="0.997342"/>
      <pos A="0.000900356" C="0.000879004" G="0.000879004" T="0.997342"/>
      <pos A="0.469108" C="0.000879004" G="0.325023" T="0.204991"/>
      <pos A="0.965327" C="0.0328932" G="0.000879004" T="0.000900356"/>
      <pos A="0.000900356" C="0.0689091" G="0.000879004" T="0.929312"/>
      <pos A="0.0909402" C="0.0549029" G="0.541118" T="0.313039"/>
    </motif>
    <motif db="0" id="HXB8_HUMAN.H11MO.0.C" length="11" nsites="26" evalue="1.0e+000"
        url="http://hocomoco.autosome.ru/motif/HXB8_HUMAN.H11MO.0.C">
      <pos A="0.198128" C="0.00943643" G="0.00943643" T="0.782999"/>
      <pos A="0.000969349" C="0.03868" G="0.00094636" T="0.959404"/>
      <pos A="0.0764367" C="0.00094636" G="0.921648" T="0.000969349"/>
      <pos A="0.997138" C="0.00094636" G="0.00094636" T="0.000969349"/>
      <pos A="0.000969349" C="0.00094636" G="0.00094636" T="0.997138"/>
      <pos A="0.000969349" C="0.00094636" G="0.00094636" T="0.997138"/>
      <pos A="0.555654" C="0.00094636" G="0.253762" T="0.189638"/>
      <pos A="0.997138" C="0.00094636" G="0.00094636" T="0.000969349"/>
      <pos A="0.038703" C="0.00094636" G="0.00094636" T="0.959404"/>
      <pos A="0.10285" C="0.0688669" G="0.517897" T="0.310385"/>
      <pos A="0.291519" C="0.363189" G="0.242442" T="0.10285"/>
    </motif>
    <motif db="0" id="INSM1_HUMAN.H11MO.0.C" length="12" nsites="24" evalue="1.0e+000"
        url="http://hocomoco.autosome.ru/motif/INSM1_HUMAN.H11MO.0.C">
      <pos A="0.0651119" C="0.0010249" G="0.22813" T="0.705733"/>
      <pos A="0.00104979" C="0.0010249" G="0.7412" T="0.256725"/>
      <pos A="0.00104979" C="0.157146" G="0.122227" T="0.719578"/>
      <pos A="0.34993" C="0.619425" G="0.0010249" T="0.0296197"/>
      <pos A="0.968331" C="0.0010249" G="0.0010249" T="0.0296197"/>
      <pos A="0.00104979" C="0.0010249" G="0.996876" T="0.00104979"/>
      <pos A="0.00104979" C="0.0010249" G="0.996876" T="0.00104979"/>
      <pos A="0.00104979" C="0.0010249" G="0.996876" T="0.00104979"/>
      <pos A="0.00104979" C="0.0010249" G="0.996876" T="0.00104979"/>
      <pos A="0.00104979" C="0.0581647" G="0.911166" T="0.0296197"/>
      <pos A="0.0581896" C="0.939736" G="0.0010249" T="0.00104979"/>
      <pos A="0.61945" C="0.0010249" G="0.378475" T="0.00104979"/>
    </motif>
    <motif db="0" id="JUNB_HUMAN.H11MO.0.A" length="11" nsites="500" evalue="1.0e+000"
        url="http://hocomoco.autosome.ru/motif/JUNB_HUMAN.H11MO.0.A">
      <pos A="0.273996" C="0.0980298" G="0.303989" T="0.323986"/>
      <pos A="0.263998" C="0.34798" G="0.273995" T="0.114028"/>
      <pos A="0.0320442" C="0.00804779" G="0.012047" T="0.947861"/>
      <pos A="0.00404979" C="0.0340426" G="0.889871" T="0.0720362"/>
      <pos A="0.933864" C="0.00204899" G="4.93901e-05" T="0.0640378"/>
      <pos A="5.05899e-05" C="4.93901e-05" G="0.953859" T="0.0460414"/>
      <pos A="0.0120482" C="0.012047" G="4.93901e-05" T="0.975855"/>
      <pos A="0.0500406" C="0.925864" G="0.0140466" T="0.0100486"/>
      <pos A="0.977855" C="0.00804779" G="0.00404859" T="0.0100486"/>
      <pos A="0.0740358" C="0.365976" G="0.261997" T="0.297991"/>
      <pos A="0.317987" C="0.349979" G="0.130023" T="0.20201"/>
    </motif>
    <motif db="0" id="JUND_HUMAN.H11MO.0.A" length="11" nsites="450" evalue="1.0e+000"
        url="http://hocomoco.autosome.ru/motif/JUND_HUMAN.H11MO.0.A">
      <pos A="0.235559" C="0.151132" G="0.428848" T="0.18446"/>
      <pos A="0.397746" C="0.164463" G="0.393301" T="0.0444908"/>
      <pos A="0.026717" C="0.00227661" G="0.0178287" T="0.953178"/>
      <pos A="0.0067214" C="0.00894179" G="0.953176" T="0.0311604"/>
      <pos A="0.946513" C="0.00672006" G="0.0222722" T="0.0244952"/>
      <pos A="0.0622646" C="5.48767e-05" G="0.937624" T="5.62097e-05"/>
      <pos A="0.0133866" C="0.0133852" G="0.0133852" T="0.959843"/>
      <pos A="0.0244952" C="0.933181" G="0.0422677" T="5.62097e-05"/>
      <pos A="0.988725" C="0.00449833" G="0.00672006" T="5.62097e-05"/>
      <pos A="0.0378256" C="0.384414" G="0.146689" T="0.431072"/>
      <pos A="0.151134" C="0.413296" G="0.168906" T="0.266664"/>
    </motif>
    <motif db="0" id="JUN_HUMAN.H11MO.0.A" length="11" nsites="500" evalue="1.0e+000"
        url="http://hocomoco.autosome.ru/motif/JUN_HUMAN.H11MO.0.A">
      <pos A="0.232004" C="0.144021" G="0.403969" T="0.220007"/>
      <pos A="0.497951" C="0.162017" G="0.307988" T="0.0320442"/>
      <pos A="0.0160474" C="0.00404859" G="0.0180458" T="0.961858"/>
      <pos A="0.0240458" C="0.0140466" G="0.921865" T="0.0400426"/>
      <pos A="0.977855" C="0.00404859" G="0.00604819" T="0.0120482"/>
      <pos A="5.05899e-05" C="4.93901e-05" G="0.94786" T="0.0520402"/>
      <pos A="0.00604939" C="0.0240446" G="0.00804779" T="0.961858"/>
      <pos A="0.0240458" C="0.955858" G="0.0160462" T="0.00404979"/>
      <pos A="0.975855" C="0.00404859" G="0.00804779" T="0.0120482"/>
      <pos A="0.018047" C="0.357978" G="0.118026" T="0.505949"/>
      <pos A="0.255999" C="0.377974" G="0.122025" T="0.244002"/>
    </motif>
    <motif db="0" id="MAFB_HUMAN.H11MO.0.B" length="11" nsites="473" evalue="1.0e+000"
        url="http://hocomoco.autosome.ru/motif/MAFB_HUMAN.H11MO.0.B">
      <pos A="0.0993982" C="0.0233031" G="0.06135" T="0.815949"/>
      <pos A="0.00639463" C="0.0571226" G="0.900496" T="0.0359867"/>
      <pos A="0.0655787" C="0.90261" G="0.0148482" T="0.0169632"/>
      <pos A="0.0803748" C="0.00639336" G="5.22088e-05" T="0.91318"/>
      <pos A="0.0359867" C="0.0211894" G="0.853994" T="0.0888296"/>
      <pos A="0.82229" C="0.0233031" G="0.0550089" T="0.0993982"/>
      <pos A="0.107853" C="0.44816" G="0.310769" T="0.133218"/>
      <pos A="0.200857" C="0.143785" G="0.0951695" T="0.560189"/>
      <pos A="0.173378" C="0.418568" G="0.160695" T="0.247358"/>
      <pos A="0.448162" C="0.141671" G="0.188173" T="0.221994"/>
      <pos A="0.238904" C="0.105738" G="0.433364" T="0.221994"/>
    </motif>
    <motif db="0" id="MAFF_HUMAN.H11MO.0.B" length="18" nsites="473" evalue="1.0e+000"
        url="http://hocomoco.autosome.ru/motif/MAFF_HUMAN.H11MO.0.B">
      <pos A="0.0571239" C="0.0698049" G="0.0824872" T="0.790584"/>
      <pos A="0.0211907" C="0.0951695" G="0.765218" T="0.118422"/>
      <pos A="0.0550101" C="0.883586" G="0.0296443" T="0.0317592"/>
      <pos A="0.0846022" C="0.06135" G="0.00639336" T="0.847654"/>
      <pos A="0.0275318" C="0.112079" G="0.744081" T="0.116308"/>
      <pos A="0.771561" C="0.0507814" G="0.0444403" T="0.133218"/>
      <pos A="0.0592376" C="0.410114" G="0.433364" T="0.0972845"/>
      <pos A="0.0846022" C="0.0888284" G="0.0592363" T="0.767333"/>
      <pos A="0.0909434" C="0.661646" G="0.0423266" T="0.205084"/>
      <pos A="0.672216" C="0.0571226" G="0.122648" T="0.148014"/>
      <pos A="0.0655787" C="0.0930558" G="0.625713" T="0.215653"/>
      <pos A="0.0402141" C="0.780014" G="0.112079" T="0.0676925"/>
      <pos A="0.589781" C="0.109966" G="0.120534" T="0.17972"/>
      <pos A="0.177606" C="0.234675" G="0.224106" T="0.363613"/>
      <pos A="0.234676" C="0.137444" G="0.122648" T="0.505232"/>
      <pos A="0.164923" C="0.177605" G="0.046554" T="0.610918"/>
      <pos A="0.0993982" C="0.253698" G="0.0782598" T="0.568644"/>
      <pos A="0.131104" C="0.205083" G="0.133216" T="0.530597"/>
    </motif>
    <motif db="0" id="MAFG_HUMAN.H11MO.0.A" length="18" nsites="430" evalue="1.0e+000"
        url="http://hocomoco.autosome.ru/motif/MAFG_HUMAN.H11MO.0.A">
      <pos A="0.395316" C="0.127935" G="0.309288" T="0.167462"/>
      <pos A="0.492967" C="0.0488833" G="0.188386" T="0.269764"/>
      <pos A="0.597594" C="0.0116826" G="0.0860839" T="0.304639"/>
      <pos A="0.495292" C="0.0395831" G="0.0372581" T="0.427866"/>
      <pos A="0.255813" C="0.262787" G="0.209311" T="0.272089"/>
      <pos A="0.0581848" C="0.0721337" G="0.00935759" T="0.860324"/>
      <pos A="5.88235e-05" C="5.74285e-05" G="0.999825" T="5.88235e-05"/>
      <pos A="0.0302844" C="0.962624" G="0.00238247" T="0.0047089"/>
      <pos A="0.0047089" C="0.00935759" G="5.74285e-05" T="0.985876"/>
      <pos A="5.88235e-05" C="5.74285e-05" G="0.99285" T="0.00703395"/>
      <pos A="0.997501" C="5.74285e-05" G="0.00238247" T="5.88235e-05"/>
      <pos A="0.0209842" C="0.553417" G="0.413915" T="0.011684"/>
      <pos A="0.0488847" C="0.030283" G="0.0140077" T="0.906825"/>
      <pos A="0.0837603" C="0.813822" G="0.0512083" T="0.0512097"/>
      <pos A="0.813823" C="5.74285e-05" G="0.109334" T="0.0767852"/>
      <pos A="0.0302844" C="5.74285e-05" G="0.837072" T="0.132586"/>
      <pos A="0.0163341" C="0.899848" G="0.0721337" T="0.011684"/>
      <pos A="0.709196" C="0.0442332" G="0.100034" T="0.146536"/>
    </motif>
    <motif db="0" id="MAFK_HUMAN.H11MO.0.A" length="18" nsites="431" evalue="1.0e+000"
        url="http://hocomoco.autosome.ru/motif/MAFK_HUMAN.H11MO.0.A">
      <pos A="0.482545" C="0.11372" G="0.255219" T="0.148516"/>
      <pos A="0.508061" C="0.074286" G="0.225063" T="0.192589"/>
      <pos A="0.58461" C="0.0394913" G="0.0696467" T="0.306252"/>
      <pos A="0.51966" C="0.0487699" G="0.0325324" T="0.399038"/>
      <pos A="0.296974" C="0.201867" G="0.157793" T="0.343367"/>
      <pos A="0.0510909" C="0.0371717" G="0.00701624" T="0.904721"/>
      <pos A="5.86871e-05" C="0.00933588" G="0.990547" T="5.86871e-05"/>
      <pos A="0.0626892" C="0.932556" G="5.72953e-05" T="0.00469798"/>
      <pos A="0.00701763" C="0.0116555" G="5.72953e-05" T="0.98127"/>
      <pos A="0.00933728" C="0.00237694" G="0.965031" T="0.0232552"/>
      <pos A="0.971991" C="0.00237694" G="0.00237694" T="0.0232552"/>
      <pos A="0.0325338" C="0.431512" G="0.480224" T="0.0557302"/>
      <pos A="0.0858856" C="0.0209341" G="0.0162948" T="0.876885"/>
      <pos A="0.0951642" C="0.800336" G="0.0278931" T="0.0766071"/>
      <pos A="0.839771" C="0.00469659" G="0.081245" T="0.0742874"/>
      <pos A="0.0255748" C="0.0487699" G="0.631001" T="0.294654"/>
      <pos A="0.0487713" C="0.742344" G="0.141556" T="0.0673285"/>
      <pos A="0.610126" C="0.139236" G="0.0998021" T="0.150836"/>
    </motif>
    <motif db="0" id="MEIS1_HUMAN.H11MO.0.A" length="12" nsites="499" evalue="1.0e+000"
        url="http://hocomoco.autosome.ru/motif/MEIS1_HUMAN.H11MO.0.A">
      <pos A="0.440844" C="0.126277" G="0.252504" T="0.180375"/>
      <pos A="0.18839" C="0.0020531" G="0.0160783" T="0.793479"/>
      <pos A="0.0741841" C="0.0200856" G="0.88364" T="0.0220904"/>
      <pos A="0.979814" C="0.00606031" G="0.00606031" T="0.00806512"/>
      <pos A="0.0321084" C="0.038118" G="0.038118" T="0.891656"/>
      <pos A="0.128282" C="0.0100675" G="0.106241" T="0.75541"/>
      <pos A="0.192397" C="0.0321072" G="0.260518" T="0.514978"/>
      <pos A="0.975807" C="0.0040567" G="0.0160783" T="0.0040579"/>
      <pos A="0.034112" C="0.0701757" G="0.0301036" T="0.865609"/>
      <pos A="0.154328" C="0.0441288" G="0.531005" T="0.270538"/>
      <pos A="0.304599" C="0.0641649" G="0.44485" T="0.186386"/>
      <pos A="0.124274" C="0.374724" G="0.256511" T="0.244491"/>
    </motif>
    <motif db="0" id="NF2L2_HUMAN.H11MO.0.A" length="14" nsites="500" evalue="1.0e+000"
        url="http://hocomoco.autosome.ru/motif/NF2L2_HUMAN.H11MO.0.A">
      <pos A="0.517947" C="0.0480398" G="0.118026" T="0.315987"/>
      <pos A="0.473956" C="0.102029" G="0.0860322" T="0.337983"/>
      <pos A="0.176015" C="0.355978" G="0.142021" T="0.325985"/>
      <pos A="0.0760354" C="0.0460402" G="0.0200454" T="0.857879"/>
      <pos A="0.0100486" C="0.0200454" G="0.953859" T="0.0160474"/>
      <pos A="0.0200466" C="0.965856" G="0.00604819" T="0.00804899"/>
      <pos A="0.0540398" C="0.0500394" G="0.00404859" T="0.891872"/>
      <pos A="0.0320442" C="0.0380418" G="0.873875" T="0.0560394"/>
      <pos A="0.907869" C="0.012047" G="0.012047" T="0.068037"/>
      <pos A="0.0240458" C="0.142021" G="0.815886" T="0.018047"/>
      <pos A="0.00205019" C="0.00804779" G="0.00404859" T="0.985853"/>
      <pos A="0.00804899" C="0.991851" G="4.93901e-05" T="5.05899e-05"/>
      <pos A="0.997851" C="0.00204899" G="4.93901e-05" T="5.05899e-05"/>
      <pos A="0.00604939" C="0.259997" G="0.0480398" T="0.685913"/>
    </motif>
    <motif db="0" id="NFE2_HUMAN.H11MO.0.A" length="13" nsites="500" evalue="1.0e+000"
        url="http://hocomoco.autosome.ru/motif/NFE2_HUMAN.H11MO.0.A">
      <pos A="0.244002" C="0.287992" G="0.355978" T="0.112028"/>
      <pos A="0.257999" C="0.331983" G="0.29599" T="0.114028"/>
      <pos A="0.579935" C="0.042041" G="0.357978" T="0.0200466"/>
      <pos A="0.00205019" C="0.00604819" G="0.0360422" T="0.955859"/>
      <pos A="0.00404979" C="0.0240446" G="0.965856" T="0.00604939"/>
      <pos A="0.957859" C="0.00804779" G="0.022045" T="0.0120482"/>
      <pos A="0.0220462" C="0.787892" G="0.150019" T="0.0400426"/>
      <pos A="0.0960314" C="0.0580378" G="0.0540386" T="0.791892"/>
      <pos A="0.0820342" C="0.831883" G="0.032043" T="0.0540398"/>
      <pos A="0.80389" C="0.0280438" G="0.092031" T="0.0760354"/>
      <pos A="0.0320442" C="0.00804779" G="0.915866" T="0.0440418"/>
      <pos A="0.0260454" C="0.931863" G="0.0380418" T="0.00404979"/>
      <pos A="0.759899" C="0.052039" G="0.0880318" T="0.100031"/>
    </motif>
    <motif db="0" id="PDX1_HUMAN.H11MO.0.A" length="9" nsites="494" evalue="1.0e+000"
        url="http://hocomoco.autosome.ru/motif/PDX1_HUMAN.H11MO.0.A">
      <pos A="0.19232" C="0.00409775" G="0.0304082" T="0.773174"/>
      <pos A="0.0769587" C="0.0263605" G="0.858176" T="0.038505"/>
      <pos A="0.9533" C="0.0182649" G="0.00409775" T="0.0243378"/>
      <pos A="0.0283855" C="0.149817" G="0.0627903" T="0.759007"/>
      <pos A="0.180177" C="0.0142172" G="0.145769" T="0.659837"/>
      <pos A="0.161962" C="0.0648142" G="0.752934" T="0.02029"/>
      <pos A="0.892583" C="0.0607664" G="0.034456" T="0.0121945"/>
      <pos A="0.0567199" C="0.0648142" G="0.155889" T="0.722577"/>
      <pos A="0.0688632" C="0.0769575" G="0.562689" T="0.29149"/>
    </motif>
  </targets>
  <matches>
    <query idx="1">
      <target idx="4" rc="y" off="2" pv="9.14e-17" ev="3.66e-14" qv="7.26e-14"/>
      <target idx="3" rc="y" off="2" pv="1.07e-10" ev="4.27e-08" qv="4.23e-08"/>
      <target idx="12" rc="y" off="-1" pv="1.45e-03" ev="5.81e-01" qv="3.84e-01"/>
    </query>
    <query idx="0">
      <target idx="7" rc="y" off="1" pv="1.51e-06" ev="6.04e-04" qv="4.93e-04"/>
      <target idx="21" rc="y" off="0" pv="2.43e-06" ev="9.73e-04" qv="4.93e-04"/>
      <target idx="15" rc="y" off="1" pv="3.09e-06" ev="1.24e-03" qv="4.93e-04"/>
      <target idx="6" rc="y" off="1" pv="3.86e-06" ev="1.55e-03" qv="4.93e-04"/>
      <target idx="5" rc="y" off="0" pv="4.14e-06" ev="1.66e-03" qv="4.93e-04"/>
      <target idx="14" rc="y" off="1" pv="4.49e-06" ev="1.80e-03" qv="4.93e-04"/>
      <target idx="8" rc="y" off="0" pv="1.12e-05" ev="4.49e-03" qv="7.92e-04"/>
      <target idx="1" rc="y" off="0" pv="1.14e-05" ev="4.55e-03" qv="7.92e-04"/>
      <target idx="13" rc="y" off="1" pv="1.57e-05" ev="6.31e-03" qv="9.29e-04"/>
      <target idx="19" rc="y" off="2" pv="1.75e-05" ev="7.01e-03" qv="9.58e-04"/>
      <target idx="22" rc="n" off="2" pv="2.59e-05" ev="1.04e-02" qv="1.24e-03"/>
      <target idx="2" rc="y" off="0" pv="7.09e-05" ev="2.84e-02" qv="2.86e-03"/>
      <target idx="10" rc="y" off="1" pv="9.37e-05" ev="3.76e-02" qv="3.49e-03"/>
      <target idx="18" rc="y" off="2" pv="9.55e-05" ev="3.83e-02" qv="3.49e-03"/>
      <target idx="11" rc="y" off="2" pv="1.73e-04" ev="6.96e-02" qv="5.79e-03"/>
      <target idx="0" rc="y" off="2" pv="1.95e-04" ev="7.81e-02" qv="6.23e-03"/>
      <target idx="20" rc="y" off="3" pv="1.17e-03" ev="4.68e-01" qv="2.99e-02"/>
      <target idx="23" rc="y" off="1" pv="1.32e-03" ev="5.30e-01" qv="3.28e-02"/>
      <target idx="9" rc="y" off="2" pv="1.39e-03" ev="5.58e-01" qv="3.34e-02"/>
      <target idx="17" rc="y" off="7" pv="1.66e-03" ev="6.67e-01" qv="3.87e-02"/>
      <target idx="16" rc="y" off="0" pv="2.31e-03" ev="9.27e-01" qv="5.22e-02"/>
    </query>
  </matches>
  <runtime cycles="1009242" seconds="1.009"/>
</tomtom>
```
