## Supplementary material for "The cistrome response to hypoxia in human umbilical vein endothelial cells": Singh--Bass_Supplemental_FILE_S2: streme.xml

```
<STREME version="5.5.5" release="Thu Sep 14 08:48:04 2023 +1000">
  <model>
    <command_line>streme --verbosity 1 --oc streme_out -dna --minw 6 --maxw 15 --order 0 --bfile ./background --seed 0 --align center --time 4740 --totallength 4000000 --evalue --thresh 0.05 --p cluster_3_coord_nodup.txt.fa</command_line>
    <train_positives count="404" positions="12120" maxlen="30" file="cluster_3_coord_nodup.txt.fa"/>
    <train_negatives count="404" positions="12120" from="shuffled"/>
    <test_positives count="44" positions="1320"/>
    <test_negatives count="44" positions="1320"/>
    <alphabet name="DNA" like="dna">
      <letter id="A" symbol="A" complement="T" name="Adenine" colour="CC0000"/>
      <letter id="C" symbol="C" complement="G" name="Cytosine" colour="0000CC"/>
      <letter id="G" symbol="G" complement="C" name="Guanine" colour="FFB300"/>
      <letter id="T" symbol="T" aliases="U" complement="A" name="Thymine" colour="008000"/>
      <letter id="N" symbol="N" aliases="X." equals="ACGT" name="Any base"/>
      <letter id="V" symbol="V" equals="ACG" name="Not T"/>
      <letter id="H" symbol="H" equals="ACT" name="Not G"/>
      <letter id="D" symbol="D" equals="AGT" name="Not C"/>
      <letter id="B" symbol="B" equals="CGT" name="Not A"/>
      <letter id="M" symbol="M" equals="AC" name="Amino"/>
      <letter id="R" symbol="R" equals="AG" name="Purine"/>
      <letter id="W" symbol="W" equals="AT" name="Weak"/>
      <letter id="S" symbol="S" equals="CG" name="Strong"/>
      <letter id="Y" symbol="Y" equals="CT" name="Pyrimidine"/>
      <letter id="K" symbol="K" equals="GT" name="Keto"/>
    </alphabet>
    <strands>both</strands>
    <sequence_db A="0.253" C="0.247" G="0.247" T="0.253"/>
    <background_frequencies source="./background" order="0">
      <alphabet_array>
        <value letter_id="A">0.253</value>
        <value letter_id="C">0.247</value>
        <value letter_id="G">0.247</value>
        <value letter_id="T">0.253</value>
      </alphabet_array>
    </background_frequencies>
    <stop thresh_type="evalue" thresh="0.05" time="4740"/>
    <objfun>Differential Enrichment</objfun>
    <test>Fisher Exact Test</test>
    <minw>6</minw>
    <maxw>15</maxw>
    <kmer>1</kmer>
    <hofract>0.1</hofract>
    <neval>25</neval>
    <nref>4</nref>
    <niter>20</niter>
    <patience>3</patience>
    <seed>0</seed>
    <notrim>no</notrim>
    <useer>no</useer>
    <minscore>0</minscore>
    <ignore_depth>5</ignore_depth>
    <nsubsets>1</nsubsets>
    <min_pal_ratio>0.85</min_pal_ratio>
    <max_pal_ed>5</max_pal_ed>
    <cand>no</cand>
    <experimental>no</experimental>
    <totallength>4000000</totallength>
    <align>center</align>
    <host>noble-meme.grid.gs.washington.edu</host>
  </model>
  <motifs>
    <motif id="1-CASCAG" alt="STREME-1" width="6" initial_width="6" seed="CAGCAG" score_threshold="4.07817" npassing="269" train_pos_count="239" train_neg_count="91" train_log_pvalue="-26.1336" train_pvalue="7.4e-027" train_dtc="-1.0" train_bernoulli="-1" test_pos_count="30" test_neg_count="10" test_log_pvalue="-4.74941" test_pvalue="1.8e-005" test_log_evalue="-4.14735" test_evalue="7.1e-005" test_dtc="-1.0" test_bernoulli="-1" is_palindromic="no" elapsed_time="0.9" total_sites="239" site_distr=" 10 5 11 11 5 5 7 10 9 14 15 10 10 9 6 10 8 8 10 12 6 12 14 8 10" max_sites="4" site_hist=" 0 156 73 9 1">
      <pos A="0.000326971" C="0.949625" G="0.0497211" T="0.000326971"/>
      <pos A="0.933427" C="0.000318197" G="0.000318197" T="0.0659367"/>
      <pos A="0.0390736" C="0.36373" G="0.583819" T="0.0133774"/>
      <pos A="0.0552079" C="0.660514" G="0.000318197" T="0.28396"/>
      <pos A="0.982797" C="0.000318197" G="0.000318197" T="0.016567"/>
      <pos A="0.082344" C="0.116575" G="0.708272" T="0.0928088"/>
    </motif>
    <motif id="2-RATGACTCAT" alt="STREME-2" width="10" initial_width="10" seed="AATGACTCAT" score_threshold="8.42569" npassing="41" train_pos_count="37" train_neg_count="0" train_log_pvalue="-11.5132" train_pvalue="3.1e-012" train_dtc="-1.0" train_bernoulli="-1" test_pos_count="4" test_neg_count="1" test_log_pvalue="-0.744271" test_pvalue="1.8e-001" test_log_evalue="-0.142211" test_evalue="7.2e-001" test_dtc="-1.0" test_bernoulli="-1" is_palindromic="no" elapsed_time="1.7" total_sites="37" site_distr=" 4 1 3 1 2 3 1 1 1 3 0 1 1 4 1 2 2 2 2 2 0" max_sites="2" site_hist=" 0 25 12">
      <pos A="0.484793" C="0.171709" G="0.257135" T="0.086363"/>
      <pos A="0.740967" C="0.0863351" G="0.143217" T="0.0294808"/>
      <pos A="0.00103975" C="0.00101185" G="0.0294529" T="0.968495"/>
      <pos A="0.00103975" C="0.00101185" G="0.883144" T="0.114804"/>
      <pos A="0.854731" C="0.00101185" G="0.143217" T="0.00103975"/>
      <pos A="0.0579219" C="0.769329" G="0.0295039" T="0.143245"/>
      <pos A="0.00103975" C="0.00101185" G="0.00101185" T="0.996937"/>
      <pos A="0.143245" C="0.854703" G="0.00101185" T="0.00103975"/>
      <pos A="0.911613" C="0.00101185" G="0.057894" T="0.0294808"/>
      <pos A="0.0579219" C="0.171709" G="0.228592" T="0.541777"/>
    </motif>
    <motif id="3-CASAGWKK" alt="STREME-3" width="8" initial_width="3" seed="CACAGTGT" score_threshold="6.86278" npassing="54" train_pos_count="51" train_neg_count="6" train_log_pvalue="-10.1224" train_pvalue="7.5e-011" train_dtc="-1.0" train_bernoulli="-1" test_pos_count="3" test_neg_count="1" test_log_pvalue="-0.511289" test_pvalue="3.1e-001" test_log_evalue="0.0907708" test_evalue="1.2e+000" test_dtc="-1.0" test_bernoulli="-1" is_palindromic="no" elapsed_time="3.1" total_sites="51" site_distr=" 2 5 1 5 2 2 3 2 2 0 1 2 1 1 2 0 0 5 3 3 2 3 4" max_sites="3" site_hist=" 0 47 3 1">
      <pos A="0.017322" C="0.924384" G="0.0507577" T="0.00753669"/>
      <pos A="0.780806" C="0.134403" G="0.0173056" T="0.0674851"/>
      <pos A="0.00753669" C="0.599813" G="0.375328" T="0.017322"/>
      <pos A="0.83094" C="0.0674687" G="0.0340466" T="0.067545"/>
      <pos A="0.0340331" C="0.0409425" G="0.900777" T="0.0242478"/>
      <pos A="0.382286" C="0.0173056" G="0.000594528" T="0.599814"/>
      <pos A="0.017322" C="0.0507427" G="0.465914" T="0.466021"/>
      <pos A="0.000610922" C="0.0507577" G="0.358632" T="0.589999"/>
    </motif>
    <motif id="4-CWGGAA" alt="STREME-4" width="6" initial_width="6" seed="CTGGAA" score_threshold="7.99937" npassing="63" train_pos_count="60" train_neg_count="12" train_log_pvalue="-9.0665" train_pvalue="8.6e-010" train_dtc="-1.0" train_bernoulli="-1" test_pos_count="3" test_neg_count="1" test_log_pvalue="-0.511289" test_pvalue="3.1e-001" test_log_evalue="0.0907708" test_evalue="1.2e+000" test_dtc="-1.0" test_bernoulli="-1" is_palindromic="no" elapsed_time="2.5" total_sites="60" site_distr=" 4 1 3 0 1 2 1 2 4 1 1 5 1 1 1 2 4 4 3 2 3 4 5 3 2" max_sites="2" site_hist=" 0 55 5">
      <pos A="0.00095527" C="0.99716" G="0.000929636" T="0.00095527"/>
      <pos A="0.459555" C="0.000929636" G="0.0391727" T="0.500342"/>
      <pos A="0.00095527" C="0.000929636" G="0.99716" T="0.00095527"/>
      <pos A="0.00095527" C="0.000929636" G="0.99716" T="0.00095527"/>
      <pos A="0.851084" C="0.147031" G="0.000929636" T="0.00095527"/>
      <pos A="0.837133" C="0.000929636" G="0.000929636" T="0.161007"/>
    </motif>
  </motifs>
  <reason_for_stopping>Stopped because 3 consecutive motifs exceeded the E-value threshold (0.05).</reason_for_stopping>
  <run_time cpu="3.14"/>
</STREME>
```
