## Supplementary material for "The cistrome response to hypoxia in human umbilical vein endothelial cells": Singh--Bass_Supplemental_FILE_S2: tomtom.xml

```
<?xml version='1.0' encoding='UTF-8' standalone='yes'?>
<tomtom version="5.5.5" release="Thu Sep 14 08:48:04 2023 +1000">
  <model>
    <command_line>tomtom -verbosity 1 -oc streme_tomtom_out -min-overlap 5 -dist ed -evalue -thresh 1 -no-ssc streme_out/streme.xml db/motif_databases/HUMAN/HOCOMOCOv11_core_HUMAN_mono_meme_format.meme</command_line>
    <distance_measure value="ed"/>
    <threshold type="evalue">1</threshold>
    <alphabet name="DNA" like="dna">
      <letter id="A" symbol="A" complement="T" name="Adenine" colour="CC0000"/>
      <letter id="C" symbol="C" complement="G" name="Cytosine" colour="0000CC"/>
      <letter id="G" symbol="G" complement="C" name="Guanine" colour="FFB300"/>
      <letter id="T" symbol="T" aliases="U" complement="A" name="Thymine" colour="008000"/>
      <letter id="N" symbol="N" aliases="X." equals="ACGT" name="Any base"/>
      <letter id="V" symbol="V" equals="ACG" name="Not T"/>
      <letter id="H" symbol="H" equals="ACT" name="Not G"/>
      <letter id="D" symbol="D" equals="AGT" name="Not C"/>
      <letter id="B" symbol="B" equals="CGT" name="Not A"/>
      <letter id="M" symbol="M" equals="AC" name="Amino"/>
      <letter id="R" symbol="R" equals="AG" name="Purine"/>
      <letter id="W" symbol="W" equals="AT" name="Weak"/>
      <letter id="S" symbol="S" equals="CG" name="Strong"/>
      <letter id="Y" symbol="Y" equals="CT" name="Pyrimidine"/>
      <letter id="K" symbol="K" equals="GT" name="Keto"/>
    </alphabet>
    <strands>both</strands>
    <background from="--query--" A="0.25" C="0.25" G="0.25" T="0.25"/>
    <host>noble-meme.grid.gs.washington.edu</host>
    <when>Fri Jun  7 19:45:06 2024</when>
  </model>
  <query_dbs>
    <db source="streme_out/streme.xml" name="streme.xml" loaded="4" excluded="0" last_mod_date="Fri Jun  7 19:44:21 2024"/>
  </query_dbs>
  <target_dbs>
    <db source="db/motif_databases/HUMAN/HOCOMOCOv11_core_HUMAN_mono_meme_format.meme" name="HOCOMOCOv11_core_HUMAN_mono_meme_format" loaded="401" excluded="0" last_mod_date="Tue Jan  9 16:02:17 2024"/>
  </target_dbs>
  <queries>
    <motif db="0" id="1-CASCAG" alt="STREME-1" length="6" nsites="269" evalue="1.8e-005">
      <pos A="0.000419752" C="0.949365" G="0.0497955" T="0.000419752"/>
      <pos A="0.933173" C="0.000410981" G="0.000410981" T="0.0660051"/>
      <pos A="0.039152" C="0.363688" G="0.583695" T="0.0134653"/>
      <pos A="0.0552803" C="0.660361" G="0.000410981" T="0.283947"/>
      <pos A="0.982525" C="0.000410981" G="0.000410981" T="0.0166537"/>
      <pos A="0.0824063" C="0.116625" G="0.708102" T="0.0928672"/>
    </motif>
    <motif db="0" id="2-RATGACTCAT" alt="STREME-2" length="10" nsites="41" evalue="1.8e-001">
      <pos A="0.484222" C="0.171899" G="0.257118" T="0.0867611"/>
      <pos A="0.739772" C="0.0867333" G="0.143477" T="0.0300173"/>
      <pos A="0.00164549" C="0.00161766" G="0.0299895" T="0.966747"/>
      <pos A="0.00164549" C="0.00161766" G="0.881604" T="0.115133"/>
      <pos A="0.85326" C="0.00161766" G="0.143477" T="0.00164549"/>
      <pos A="0.0583892" C="0.768065" G="0.0300404" T="0.143505"/>
      <pos A="0.00164549" C="0.00161766" G="0.00161766" T="0.99512"/>
      <pos A="0.143505" C="0.853232" G="0.00161766" T="0.00164549"/>
      <pos A="0.910003" C="0.00161766" G="0.0583614" T="0.0300173"/>
      <pos A="0.0583892" C="0.171899" G="0.228644" T="0.541067"/>
    </motif>
    <motif db="0" id="3-CASAGWKK" alt="STREME-3" length="8" nsites="54" evalue="3.1e-001">
      <pos A="0.0177521" C="0.923137" G="0.051126" T="0.00798487"/>
      <pos A="0.779825" C="0.134617" G="0.0177357" T="0.0678225"/>
      <pos A="0.00798487" C="0.599166" G="0.375096" T="0.0177521"/>
      <pos A="0.829866" C="0.0678061" G="0.0344458" T="0.0678823"/>
      <pos A="0.0344323" C="0.0413289" G="0.899574" T="0.0246651"/>
      <pos A="0.382041" C="0.0177357" G="0.00105554" T="0.599167"/>
      <pos A="0.0177521" C="0.051111" G="0.465515" T="0.465622"/>
      <pos A="0.0010719" C="0.051126" G="0.358431" T="0.589371"/>
    </motif>
    <motif db="0" id="4-CWGGAA" alt="STREME-4" length="6" nsites="63" evalue="3.1e-001">
      <pos A="0.00134995" C="0.995976" G="0.00132436" T="0.00134995"/>
      <pos A="0.459223" C="0.00132436" G="0.0395068" T="0.499945"/>
      <pos A="0.00134995" C="0.00132436" G="0.995976" T="0.00134995"/>
      <pos A="0.00134995" C="0.00132436" G="0.995976" T="0.00134995"/>
      <pos A="0.850131" C="0.147194" G="0.00132436" T="0.00134995"/>
      <pos A="0.836203" C="0.00132436" G="0.00132436" T="0.161148"/>
    </motif>
  </queries>
  <targets>
    <motif db="0" id="BACH1_HUMAN.H11MO.0.A" length="13" nsites="500" evalue="1.0e+000"
        url="http://hocomoco.autosome.ru/motif/BACH1_HUMAN.H11MO.0.A">
      <pos A="0.0628514" C="0.168181" G="0.0975447" T="0.671423"/>
      <pos A="0.00920666" C="0.066425" G="0.922336" T="0.00203205"/>
      <pos A="0.0209144" C="0.967526" G="0.00397444" T="0.00758555"/>
      <pos A="0.0362182" C="0.0795832" G="0.080139" T="0.80406"/>
      <pos A="0.00389824" C="0.0613564" G="0.890887" T="0.0438579"/>
      <pos A="0.80282" C="0.020619" G="0.124523" T="0.0520378"/>
      <pos A="0.0133116" C="0.214865" G="0.763223" T="0.00860036"/>
      <pos A="0.00624957" C="0.0361794" G="0.145878" T="0.811693"/>
      <pos A="0.0162411" C="0.943692" G="0.0343167" T="0.00574993"/>
      <pos A="0.786281" C="0.0958376" G="0.0824533" T="0.0354277"/>
      <pos A="0.00982731" C="0.334262" G="0.256606" T="0.399305"/>
      <pos A="0.151628" C="0.265556" G="0.394692" T="0.188124"/>
      <pos A="0.105265" C="0.378564" G="0.372601" T="0.143571"/>
    </motif>
    <motif db="0" id="BACH2_HUMAN.H11MO.0.A" length="11" nsites="500" evalue="1.0e+000"
        url="http://hocomoco.autosome.ru/motif/BACH2_HUMAN.H11MO.0.A">
      <pos A="0.122026" C="0.0960308" G="0.0680364" T="0.713907"/>
      <pos A="0.0140472" C="0.0780344" G="0.893871" T="0.0140472"/>
      <pos A="0.0440412" C="0.923865" G="0.0120476" T="0.020046"/>
      <pos A="0.0780344" C="0.0380424" G="0.00804839" T="0.875875"/>
      <pos A="0.0580384" C="0.060038" G="0.793891" T="0.0880324"/>
      <pos A="0.757898" C="0.0380424" G="0.0560388" T="0.14802"/>
      <pos A="0.0440412" C="0.224005" G="0.669916" T="0.0620376"/>
      <pos A="0.010048" C="0.0160468" G="0.00804839" T="0.965857"/>
      <pos A="0.060038" C="0.919866" G="0.0160468" T="0.00404919"/>
      <pos A="0.963857" C="0.0120476" G="0.00804839" T="0.0160468"/>
      <pos A="0.0560388" C="0.319986" G="0.212008" T="0.411968"/>
    </motif>
    <motif db="0" id="BATF_HUMAN.H11MO.0.A" length="18" nsites="500" evalue="1.0e+000"
        url="http://hocomoco.autosome.ru/motif/BATF_HUMAN.H11MO.0.A">
      <pos A="0.45196" C="0.0780344" G="0.263997" T="0.206009"/>
      <pos A="0.0480404" C="0.39997" G="0.345981" T="0.206009"/>
      <pos A="0.0120476" C="0.0180464" G="0.0440412" T="0.925865"/>
      <pos A="0.134023" C="0.327984" G="0.0240452" T="0.513947"/>
      <pos A="0.0860328" C="0.238002" G="0.0520396" T="0.623925"/>
      <pos A="0.142022" C="0.545941" G="0.0460408" T="0.265997"/>
      <pos A="0.379974" C="0.0860328" G="0.395971" T="0.138022"/>
      <pos A="0.369976" C="0.114027" G="0.230004" T="0.285993"/>
      <pos A="0.337982" C="0.0180464" G="0.0840332" T="0.559938"/>
      <pos A="0.577934" C="0.158018" G="0.0220456" T="0.242002"/>
      <pos A="0.00204959" C="0.00204959" G="4.999e-05" T="0.995851"/>
      <pos A="0.00404919" C="0.0560388" G="0.84988" T="0.090032"/>
      <pos A="0.977854" C="0.00804839" G="0.0120476" T="0.00204959"/>
      <pos A="0.104029" C="0.557938" G="0.315987" T="0.0220456"/>
      <pos A="0.0720356" C="0.030044" G="0.020046" T="0.877874"/>
      <pos A="0.212008" C="0.507948" G="0.212008" T="0.0680364"/>
      <pos A="0.611928" C="0.0840332" G="0.110028" T="0.194011"/>
      <pos A="0.142022" C="0.186013" G="0.305989" T="0.365977"/>
    </motif>
    <motif db="0" id="CTCF_HUMAN.H11MO.0.A" length="19" nsites="500" evalue="1.0e+000"
        url="http://hocomoco.autosome.ru/motif/CTCF_HUMAN.H11MO.0.A">
      <pos A="0.0940312" C="0.359978" G="0.126025" T="0.419966"/>
      <pos A="0.15202" C="0.168016" G="0.521946" T="0.158018"/>
      <pos A="0.257998" C="0.0840332" G="0.553939" T="0.104029"/>
      <pos A="0.0680364" C="0.855879" G="0.0360428" T="0.040042"/>
      <pos A="0.00204959" C="0.995851" G="0.00204959" T="4.999e-05"/>
      <pos A="0.69991" C="0.00604879" G="0.242002" T="0.0520396"/>
      <pos A="0.0160468" C="0.65192" G="0.321986" T="0.010048"/>
      <pos A="0.0980304" C="0.593931" G="0.0740352" T="0.234003"/>
      <pos A="0.905869" C="0.0180464" G="0.0540392" T="0.0220456"/>
      <pos A="0.00204959" C="0.00204959" G="0.991852" T="0.00404919"/>
      <pos A="0.385973" C="4.999e-05" G="0.611928" T="0.00204959"/>
      <pos A="0.0260448" C="0.0260448" G="0.587932" T="0.359978"/>
      <pos A="0.0120476" C="0.00204959" G="0.983853" T="0.00204959"/>
      <pos A="0.05004" C="0.0260448" G="0.859878" T="0.0640372"/>
      <pos A="0.0680364" C="0.875875" G="0.0120476" T="0.0440412"/>
      <pos A="0.395971" C="0.0140472" G="0.583933" T="0.00604879"/>
      <pos A="0.0760348" C="0.561938" G="0.325985" T="0.0360428"/>
      <pos A="0.0960308" C="0.421966" G="0.116027" T="0.365977"/>
      <pos A="0.371976" C="0.267996" G="0.315987" T="0.0440412"/>
    </motif>
    <motif db="0" id="E2F3_HUMAN.H11MO.0.A" length="11" nsites="500" evalue="1.0e+000"
        url="http://hocomoco.autosome.ru/motif/E2F3_HUMAN.H11MO.0.A">
      <pos A="0.375975" C="0.140022" G="0.208008" T="0.275995"/>
      <pos A="0.261998" C="0.0460408" G="0.409968" T="0.281994"/>
      <pos A="0.126025" C="0.124025" G="0.675915" T="0.0740352"/>
      <pos A="0.0340432" C="0.00604879" G="0.955859" T="0.00404919"/>
      <pos A="0.124025" C="0.769896" G="0.020046" T="0.0860328"/>
      <pos A="0.15202" C="0.00404919" G="0.683913" T="0.160018"/>
      <pos A="0.0960308" C="0.020046" G="0.867876" T="0.0160468"/>
      <pos A="0.0180464" C="0.010048" G="0.957858" T="0.0140472"/>
      <pos A="0.833883" C="0.0380424" G="0.118026" T="0.010048"/>
      <pos A="0.711908" C="0.0620376" G="0.20001" T="0.0260448"/>
      <pos A="0.533943" C="0.110028" G="0.25" T="0.106029"/>
    </motif>
    <motif db="0" id="EHF_HUMAN.H11MO.0.B" length="15" nsites="500" evalue="1.0e+000"
        url="http://hocomoco.autosome.ru/motif/EHF_HUMAN.H11MO.0.B">
      <pos A="0.25" C="0.208008" G="0.383973" T="0.158018"/>
      <pos A="0.445961" C="0.156019" G="0.166017" T="0.232004"/>
      <pos A="0.843881" C="0.00604879" G="0.00804839" T="0.142022"/>
      <pos A="0.142022" C="0.44996" G="0.192012" T="0.216007"/>
      <pos A="0.194011" C="0.511948" G="0.293991" T="4.999e-05"/>
      <pos A="0.753899" C="0.228004" G="0.0180464" T="4.999e-05"/>
      <pos A="4.999e-05" C="4.999e-05" G="0.99985" T="4.999e-05"/>
      <pos A="0.00204959" C="4.999e-05" G="0.99785" T="4.999e-05"/>
      <pos A="0.99785" C="4.999e-05" G="0.00204959" T="4.999e-05"/>
      <pos A="0.99785" C="4.999e-05" G="4.999e-05" T="0.00204959"/>
      <pos A="0.226005" C="0.00804839" G="0.765897" T="4.999e-05"/>
      <pos A="0.0320436" C="0.184013" G="0.0420416" T="0.741902"/>
      <pos A="0.269996" C="0.10203" G="0.405969" T="0.222006"/>
      <pos A="0.25" C="0.246001" G="0.407968" T="0.0960308"/>
      <pos A="0.168016" C="0.359978" G="0.353979" T="0.118026"/>
    </motif>
    <motif db="0" id="ELF1_HUMAN.H11MO.0.A" length="14" nsites="500" evalue="1.0e+000"
        url="http://hocomoco.autosome.ru/motif/ELF1_HUMAN.H11MO.0.A">
      <pos A="0.25" C="0.252" G="0.40197" T="0.0960308"/>
      <pos A="0.457958" C="0.15202" G="0.267996" T="0.122026"/>
      <pos A="0.573935" C="0.0880324" G="0.128024" T="0.210008"/>
      <pos A="0.218006" C="0.461958" G="0.190012" T="0.130024"/>
      <pos A="0.10203" C="0.677914" G="0.208008" T="0.0120476"/>
      <pos A="0.29999" C="0.673915" G="0.0160468" T="0.010048"/>
      <pos A="4.999e-05" C="4.999e-05" G="0.99985" T="4.999e-05"/>
      <pos A="0.00604879" C="4.999e-05" G="0.993851" T="4.999e-05"/>
      <pos A="0.99785" C="4.999e-05" G="4.999e-05" T="0.00204959"/>
      <pos A="0.987852" C="4.999e-05" G="0.00204959" T="0.010048"/>
      <pos A="0.116027" C="0.0320436" G="0.839882" T="0.0120476"/>
      <pos A="0.136023" C="0.164017" G="0.0440412" T="0.655919"/>
      <pos A="0.158018" C="0.156019" G="0.577934" T="0.108028"/>
      <pos A="0.126025" C="0.339982" G="0.461958" T="0.0720356"/>
    </motif>
    <motif db="0" id="ELK1_HUMAN.H11MO.0.B" length="11" nsites="500" evalue="1.0e+000"
        url="http://hocomoco.autosome.ru/motif/ELK1_HUMAN.H11MO.0.B">
      <pos A="0.503949" C="0.130024" G="0.261998" T="0.104029"/>
      <pos A="0.120026" C="0.783893" G="0.090032" T="0.00604879"/>
      <pos A="0.124025" C="0.839882" G="0.00204959" T="0.0340432"/>
      <pos A="0.00804839" C="0.00404919" G="0.985853" T="0.00204959"/>
      <pos A="0.00604879" C="0.00204959" G="0.991852" T="4.999e-05"/>
      <pos A="0.99785" C="0.00204959" G="4.999e-05" T="4.999e-05"/>
      <pos A="0.985853" C="4.999e-05" G="0.00404919" T="0.010048"/>
      <pos A="0.080034" C="0.030044" G="0.825885" T="0.0640372"/>
      <pos A="0.0280444" C="0.168016" G="0.0280444" T="0.775895"/>
      <pos A="0.116027" C="0.110028" G="0.643921" T="0.130024"/>
      <pos A="0.317986" C="0.253999" G="0.361978" T="0.0660368"/>
    </motif>
    <motif db="0" id="ELK4_HUMAN.H11MO.0.A" length="12" nsites="500" evalue="1.0e+000"
        url="http://hocomoco.autosome.ru/motif/ELK4_HUMAN.H11MO.0.A">
      <pos A="0.20201" C="0.259998" G="0.437962" T="0.10003"/>
      <pos A="0.367976" C="0.20201" G="0.357978" T="0.0720356"/>
      <pos A="0.0580384" C="0.823885" G="0.108028" T="0.010048"/>
      <pos A="0.0480404" C="0.89787" G="4.999e-05" T="0.0540392"/>
      <pos A="0.00204959" C="4.999e-05" G="0.993851" T="0.00404919"/>
      <pos A="4.999e-05" C="4.999e-05" G="0.99785" T="0.00204959"/>
      <pos A="0.995851" C="4.999e-05" G="4.999e-05" T="0.00404919"/>
      <pos A="0.965857" C="4.999e-05" G="4.999e-05" T="0.0340432"/>
      <pos A="0.194011" C="0.0360428" G="0.727904" T="0.0420416"/>
      <pos A="0.0520396" C="0.259998" G="0.0480404" T="0.639922"/>
      <pos A="0.186013" C="0.106029" G="0.605929" T="0.10203"/>
      <pos A="0.238002" C="0.244001" G="0.439962" T="0.0780344"/>
    </motif>
    <motif db="0" id="ERG_HUMAN.H11MO.0.A" length="13" nsites="500" evalue="1.0e+000"
        url="http://hocomoco.autosome.ru/motif/ERG_HUMAN.H11MO.0.A">
      <pos A="0.337982" C="0.15202" G="0.359978" T="0.15002"/>
      <pos A="0.307988" C="0.156019" G="0.457958" T="0.0780344"/>
      <pos A="0.435963" C="0.0520396" G="0.455959" T="0.0560388"/>
      <pos A="0.10203" C="0.559938" G="0.333983" T="0.00404919"/>
      <pos A="0.865877" C="0.116027" G="0.0160468" T="0.00204959"/>
      <pos A="0.00404919" C="0.00404919" G="0.985853" T="0.00604879"/>
      <pos A="0.00604879" C="0.00404919" G="0.989852" T="4.999e-05"/>
      <pos A="0.975855" C="0.010048" G="0.010048" T="0.00404919"/>
      <pos A="0.935863" C="0.00204959" G="0.0220456" T="0.040042"/>
      <pos A="0.204009" C="0.0160468" G="0.777894" T="0.00204959"/>
      <pos A="0.10203" C="0.309988" G="0.174015" T="0.413967"/>
      <pos A="0.224005" C="0.160018" G="0.513947" T="0.10203"/>
      <pos A="0.261998" C="0.134023" G="0.539942" T="0.0640372"/>
    </motif>
    <motif db="0" id="ETS1_HUMAN.H11MO.0.A" length="13" nsites="500" evalue="1.0e+000"
        url="http://hocomoco.autosome.ru/motif/ETS1_HUMAN.H11MO.0.A">
      <pos A="0.367976" C="0.178014" G="0.341982" T="0.112028"/>
      <pos A="0.259998" C="0.182014" G="0.471956" T="0.0860328"/>
      <pos A="0.479954" C="0.0680364" G="0.423965" T="0.0280444"/>
      <pos A="0.128024" C="0.637922" G="0.228004" T="0.00604879"/>
      <pos A="0.615927" C="0.34998" G="0.0340432" T="4.999e-05"/>
      <pos A="0.00404919" C="4.999e-05" G="0.993851" T="0.00204959"/>
      <pos A="0.0120476" C="0.00604879" G="0.979854" T="0.00204959"/>
      <pos A="0.991852" C="0.00604879" G="4.999e-05" T="0.00204959"/>
      <pos A="0.827884" C="0.010048" G="0.00404919" T="0.158018"/>
      <pos A="0.184013" C="0.010048" G="0.805889" T="4.999e-05"/>
      <pos A="0.0840332" C="0.188012" G="0.0580384" T="0.669916"/>
      <pos A="0.130024" C="0.112028" G="0.633923" T="0.124025"/>
      <pos A="0.138022" C="0.126025" G="0.627924" T="0.108028"/>
    </motif>
    <motif db="0" id="ETV1_HUMAN.H11MO.0.A" length="11" nsites="500" evalue="1.0e+000"
        url="http://hocomoco.autosome.ru/motif/ETV1_HUMAN.H11MO.0.A">
      <pos A="0.15002" C="0.244001" G="0.483953" T="0.122026"/>
      <pos A="0.329984" C="0.134023" G="0.405969" T="0.130024"/>
      <pos A="0.0420416" C="0.813887" G="0.144021" T="4.999e-05"/>
      <pos A="0.216007" C="0.765897" G="0.00204959" T="0.0160468"/>
      <pos A="0.00404919" C="4.999e-05" G="0.995851" T="4.999e-05"/>
      <pos A="4.999e-05" C="4.999e-05" G="0.99985" T="4.999e-05"/>
      <pos A="0.99785" C="4.999e-05" G="0.00204959" T="4.999e-05"/>
      <pos A="0.929864" C="0.00404919" G="4.999e-05" T="0.0660368"/>
      <pos A="0.0760348" C="0.0360428" G="0.867876" T="0.020046"/>
      <pos A="0.0880324" C="0.303989" G="0.142022" T="0.465957"/>
      <pos A="0.194011" C="0.14802" G="0.525945" T="0.132024"/>
    </motif>
    <motif db="0" id="ETV2_HUMAN.H11MO.0.B" length="16" nsites="229" evalue="1.0e+000"
        url="http://hocomoco.autosome.ru/motif/ETV2_HUMAN.H11MO.0.B">
      <pos A="0.323112" C="0.174705" G="0.353667" T="0.148516"/>
      <pos A="0.301288" C="0.174705" G="0.4366" T="0.0874072"/>
      <pos A="0.580642" C="0.135421" G="0.20526" T="0.0786774"/>
      <pos A="0.528263" C="0.0612178" G="0.384221" T="0.0262986"/>
      <pos A="0.563182" C="0.0393933" G="0.388586" T="0.00883893"/>
      <pos A="0.0262986" C="0.87309" G="0.0917722" T="0.00883893"/>
      <pos A="0.89055" C="0.104867" G="0.000109123" T="0.00447403"/>
      <pos A="0.000109123" C="0.000109123" G="0.999673" T="0.000109123"/>
      <pos A="0.000109123" C="0.00447403" G="0.995308" T="0.000109123"/>
      <pos A="0.986578" C="0.000109123" G="0.0132038" T="0.000109123"/>
      <pos A="0.929834" C="0.000109123" G="0.000109123" T="0.0699476"/>
      <pos A="0.475884" C="0.0175687" G="0.506438" T="0.000109123"/>
      <pos A="0.0568529" C="0.323112" G="0.0568529" T="0.563182"/>
      <pos A="0.349302" C="0.135421" G="0.406045" T="0.109232"/>
      <pos A="0.109232" C="0.262003" G="0.567547" T="0.0612178"/>
      <pos A="0.174705" C="0.288193" G="0.4366" T="0.100502"/>
    </motif>
    <motif db="0" id="ETV4_HUMAN.H11MO.0.B" length="11" nsites="500" evalue="1.0e+000"
        url="http://hocomoco.autosome.ru/motif/ETV4_HUMAN.H11MO.0.B">
      <pos A="0.335983" C="0.234003" G="0.329984" T="0.10003"/>
      <pos A="0.383973" C="0.134023" G="0.319986" T="0.162018"/>
      <pos A="0.136023" C="0.609928" G="0.234003" T="0.020046"/>
      <pos A="0.955859" C="0.010048" G="0.020046" T="0.0140472"/>
      <pos A="0.00604879" C="0.00204959" G="0.975855" T="0.0160468"/>
      <pos A="0.0160468" C="0.0260448" G="0.957858" T="4.999e-05"/>
      <pos A="0.923865" C="0.0160468" G="0.05004" T="0.010048"/>
      <pos A="0.869876" C="0.0140472" G="0.0460408" T="0.070036"/>
      <pos A="0.307988" C="0.0220456" G="0.587932" T="0.0820336"/>
      <pos A="0.138022" C="0.178014" G="0.345981" T="0.337982"/>
      <pos A="0.287992" C="0.132024" G="0.413967" T="0.166017"/>
    </motif>
    <motif db="0" id="ETV5_HUMAN.H11MO.0.C" length="14" nsites="500" evalue="1.0e+000"
        url="http://hocomoco.autosome.ru/motif/ETV5_HUMAN.H11MO.0.C">
      <pos A="0.327984" C="0.180014" G="0.381974" T="0.110028"/>
      <pos A="0.455959" C="0.0880324" G="0.327984" T="0.128024"/>
      <pos A="0.29799" C="0.0980304" G="0.493951" T="0.110028"/>
      <pos A="0.20001" C="0.417966" G="0.345981" T="0.0360428"/>
      <pos A="0.839882" C="0.0360428" G="0.0840332" T="0.040042"/>
      <pos A="0.0160468" C="0.00604879" G="0.961858" T="0.0160468"/>
      <pos A="0.0440412" C="0.0160468" G="0.935863" T="0.00404919"/>
      <pos A="0.793891" C="0.0680364" G="0.10203" T="0.0360428"/>
      <pos A="0.945861" C="0.00604879" G="0.0120476" T="0.0360428"/>
      <pos A="0.371976" C="0.0620376" G="0.54794" T="0.0180464"/>
      <pos A="0.228004" C="0.10003" G="0.232004" T="0.439962"/>
      <pos A="0.218006" C="0.106029" G="0.537942" T="0.138022"/>
      <pos A="0.405969" C="0.120026" G="0.385973" T="0.0880324"/>
      <pos A="0.271996" C="0.216007" G="0.373975" T="0.138022"/>
    </motif>
    <motif db="0" id="FOSB_HUMAN.H11MO.0.A" length="9" nsites="500" evalue="1.0e+000"
        url="http://hocomoco.autosome.ru/motif/FOSB_HUMAN.H11MO.0.A">
      <pos A="0.413967" C="0.206009" G="0.291992" T="0.0880324"/>
      <pos A="0.010048" C="0.0120476" G="0.00204959" T="0.975855"/>
      <pos A="0.0120476" C="0.0140472" G="0.917866" T="0.0560388"/>
      <pos A="0.895871" C="0.0120476" G="0.0180464" T="0.0740352"/>
      <pos A="0.204009" C="4.999e-05" G="0.795891" T="4.999e-05"/>
      <pos A="0.0180464" C="0.030044" G="0.106029" T="0.845881"/>
      <pos A="0.0540392" C="0.903869" G="0.0280444" T="0.0140472"/>
      <pos A="0.965857" C="0.010048" G="0.00604879" T="0.0180464"/>
      <pos A="0.0720356" C="0.329984" G="0.230004" T="0.367976"/>
    </motif>
    <motif db="0" id="FOSL1_HUMAN.H11MO.0.A" length="12" nsites="500" evalue="1.0e+000"
        url="http://hocomoco.autosome.ru/motif/FOSL1_HUMAN.H11MO.0.A">
      <pos A="0.19801" C="0.186013" G="0.405969" T="0.210008"/>
      <pos A="0.317986" C="0.164017" G="0.34798" T="0.170016"/>
      <pos A="0.429964" C="0.269996" G="0.281994" T="0.0180464"/>
      <pos A="4.999e-05" C="4.999e-05" G="0.00604879" T="0.993851"/>
      <pos A="4.999e-05" C="0.00404919" G="0.941862" T="0.0540392"/>
      <pos A="0.987852" C="0.00204959" G="0.00204959" T="0.00804839"/>
      <pos A="0.0780344" C="4.999e-05" G="0.921866" T="4.999e-05"/>
      <pos A="4.999e-05" C="4.999e-05" G="4.999e-05" T="0.99985"/>
      <pos A="0.0180464" C="0.979854" G="0.00204959" T="4.999e-05"/>
      <pos A="0.995851" C="0.00404919" G="4.999e-05" T="4.999e-05"/>
      <pos A="0.0220456" C="0.411968" G="0.162018" T="0.403969"/>
      <pos A="0.210008" C="0.40197" G="0.154019" T="0.234003"/>
    </motif>
    <motif db="0" id="FOSL2_HUMAN.H11MO.0.A" length="12" nsites="500" evalue="1.0e+000"
        url="http://hocomoco.autosome.ru/motif/FOSL2_HUMAN.H11MO.0.A">
      <pos A="0.194011" C="0.190012" G="0.373975" T="0.242002"/>
      <pos A="0.281994" C="0.134023" G="0.381974" T="0.20201"/>
      <pos A="0.519946" C="0.158018" G="0.29799" T="0.0240452"/>
      <pos A="4.999e-05" C="4.999e-05" G="0.00204959" T="0.99785"/>
      <pos A="4.999e-05" C="0.00204959" G="0.957858" T="0.040042"/>
      <pos A="0.985853" C="0.00404919" G="4.999e-05" T="0.010048"/>
      <pos A="0.10203" C="4.999e-05" G="0.89787" T="4.999e-05"/>
      <pos A="0.00404919" C="0.00404919" G="0.00404919" T="0.987852"/>
      <pos A="0.00604879" C="0.991852" G="0.00204959" T="4.999e-05"/>
      <pos A="0.99785" C="4.999e-05" G="4.999e-05" T="0.00204959"/>
      <pos A="0.0240452" C="0.35198" G="0.114027" T="0.509948"/>
      <pos A="0.216007" C="0.377974" G="0.138022" T="0.267996"/>
    </motif>
    <motif db="0" id="FOS_HUMAN.H11MO.0.A" length="9" nsites="500" evalue="1.0e+000"
        url="http://hocomoco.autosome.ru/motif/FOS_HUMAN.H11MO.0.A">
      <pos A="0.345981" C="0.216007" G="0.359978" T="0.0780344"/>
      <pos A="0.010048" C="0.0180464" G="0.010048" T="0.961858"/>
      <pos A="0.0160468" C="0.0340432" G="0.859878" T="0.090032"/>
      <pos A="0.935863" C="0.00804839" G="0.0280444" T="0.0280444"/>
      <pos A="0.116027" C="4.999e-05" G="0.883873" T="4.999e-05"/>
      <pos A="0.0220456" C="0.0260448" G="0.0240452" T="0.927864"/>
      <pos A="0.0420416" C="0.933863" G="0.0240452" T="4.999e-05"/>
      <pos A="0.959858" C="0.0160468" G="0.0120476" T="0.0120476"/>
      <pos A="0.0280444" C="0.417966" G="0.263997" T="0.289992"/>
    </motif>
    <motif db="0" id="HXA9_HUMAN.H11MO.0.B" length="11" nsites="500" evalue="1.0e+000"
        url="http://hocomoco.autosome.ru/motif/HXA9_HUMAN.H11MO.0.B">
      <pos A="0.459958" C="0.106029" G="0.234003" T="0.20001"/>
      <pos A="0.168016" C="0.00804839" G="0.0460408" T="0.777894"/>
      <pos A="0.106029" C="0.010048" G="0.839882" T="0.0440412"/>
      <pos A="0.954359" C="0.0205459" G="0.00854829" T="0.0165467"/>
      <pos A="0.0285443" C="0.00854829" G="0.0285443" T="0.934363"/>
      <pos A="0.0445411" C="0.00054989" G="0.0405419" T="0.914367"/>
      <pos A="0.0385423" C="0.0685363" G="0.126525" T="0.766397"/>
      <pos A="0.926365" C="0.0185463" G="0.0465407" T="0.00854829"/>
      <pos A="0.0325435" C="0.152519" G="0.0445411" T="0.770396"/>
      <pos A="0.194511" C="0.0385423" G="0.474455" T="0.292492"/>
      <pos A="0.276495" C="0.0605379" G="0.492452" T="0.170516"/>
    </motif>
    <motif db="0" id="HXB7_HUMAN.H11MO.0.C" length="10" nsites="28" evalue="1.0e+000"
        url="http://hocomoco.autosome.ru/motif/HXB7_HUMAN.H11MO.0.C">
      <pos A="0.290018" C="0.00989367" G="0.0419078" T="0.658181"/>
      <pos A="0.00088968" C="0.00088968" G="0.00088968" T="0.997331"/>
      <pos A="0.0729216" C="0.00088968" G="0.925299" T="0.00088968"/>
      <pos A="0.997331" C="0.00088968" G="0.00088968" T="0.00088968"/>
      <pos A="0.00088968" C="0.00088968" G="0.00088968" T="0.997331"/>
      <pos A="0.00088968" C="0.00088968" G="0.00088968" T="0.997331"/>
      <pos A="0.469097" C="0.00088968" G="0.325033" T="0.20498"/>
      <pos A="0.965317" C="0.0329039" G="0.00088968" T="0.00088968"/>
      <pos A="0.00088968" C="0.0689198" G="0.00088968" T="0.929301"/>
      <pos A="0.0909296" C="0.0549136" G="0.541129" T="0.313028"/>
    </motif>
    <motif db="0" id="JUNB_HUMAN.H11MO.0.A" length="11" nsites="500" evalue="1.0e+000"
        url="http://hocomoco.autosome.ru/motif/JUNB_HUMAN.H11MO.0.A">
      <pos A="0.273995" C="0.0980304" G="0.303989" T="0.323985"/>
      <pos A="0.263997" C="0.34798" G="0.273995" T="0.114027"/>
      <pos A="0.0320436" C="0.00804839" G="0.0120476" T="0.94786"/>
      <pos A="0.00404919" C="0.0340432" G="0.889872" T="0.0720356"/>
      <pos A="0.933863" C="0.00204959" G="4.999e-05" T="0.0640372"/>
      <pos A="4.999e-05" C="4.999e-05" G="0.953859" T="0.0460408"/>
      <pos A="0.0120476" C="0.0120476" G="4.999e-05" T="0.975855"/>
      <pos A="0.05004" C="0.925865" G="0.0140472" T="0.010048"/>
      <pos A="0.977854" C="0.00804839" G="0.00404919" T="0.010048"/>
      <pos A="0.0740352" C="0.365977" G="0.261998" T="0.29799"/>
      <pos A="0.317986" C="0.34998" G="0.130024" T="0.20201"/>
    </motif>
    <motif db="0" id="JUND_HUMAN.H11MO.0.A" length="11" nsites="450" evalue="1.0e+000"
        url="http://hocomoco.autosome.ru/motif/JUND_HUMAN.H11MO.0.A">
      <pos A="0.235559" C="0.151133" G="0.428849" T="0.184459"/>
      <pos A="0.397745" C="0.164463" G="0.393301" T="0.0444901"/>
      <pos A="0.0267163" C="0.00227727" G="0.0178294" T="0.953177"/>
      <pos A="0.00672073" C="0.00894246" G="0.953177" T="0.0311597"/>
      <pos A="0.946512" C="0.00672073" G="0.0222728" T="0.0244946"/>
      <pos A="0.0622639" C="5.55432e-05" G="0.937625" T="5.55432e-05"/>
      <pos A="0.0133859" C="0.0133859" G="0.0133859" T="0.959842"/>
      <pos A="0.0244946" C="0.933182" G="0.0422684" T="5.55432e-05"/>
      <pos A="0.988725" C="0.004499" G="0.00672073" T="5.55432e-05"/>
      <pos A="0.0378249" C="0.384415" G="0.14669" T="0.431071"/>
      <pos A="0.151133" C="0.413297" G="0.168907" T="0.266663"/>
    </motif>
    <motif db="0" id="JUN_HUMAN.H11MO.0.A" length="11" nsites="500" evalue="1.0e+000"
        url="http://hocomoco.autosome.ru/motif/JUN_HUMAN.H11MO.0.A">
      <pos A="0.232004" C="0.144021" G="0.403969" T="0.220006"/>
      <pos A="0.49795" C="0.162018" G="0.307988" T="0.0320436"/>
      <pos A="0.0160468" C="0.00404919" G="0.0180464" T="0.961858"/>
      <pos A="0.0240452" C="0.0140472" G="0.921866" T="0.040042"/>
      <pos A="0.977854" C="0.00404919" G="0.00604879" T="0.0120476"/>
      <pos A="4.999e-05" C="4.999e-05" G="0.94786" T="0.0520396"/>
      <pos A="0.00604879" C="0.0240452" G="0.00804839" T="0.961858"/>
      <pos A="0.0240452" C="0.955859" G="0.0160468" T="0.00404919"/>
      <pos A="0.975855" C="0.00404919" G="0.00804839" T="0.0120476"/>
      <pos A="0.0180464" C="0.357978" G="0.118026" T="0.505949"/>
      <pos A="0.255999" C="0.377974" G="0.122026" T="0.244001"/>
    </motif>
    <motif db="0" id="MAFK_HUMAN.H11MO.0.A" length="18" nsites="431" evalue="1.0e+000"
        url="http://hocomoco.autosome.ru/motif/MAFK_HUMAN.H11MO.0.A">
      <pos A="0.482545" C="0.113721" G="0.255219" T="0.148515"/>
      <pos A="0.508061" C="0.0742867" G="0.225064" T="0.192589"/>
      <pos A="0.584609" C="0.039492" G="0.0696474" T="0.306251"/>
      <pos A="0.519659" C="0.0487706" G="0.0325331" T="0.399037"/>
      <pos A="0.296973" C="0.201867" G="0.157794" T="0.343366"/>
      <pos A="0.0510902" C="0.0371723" G="0.00701693" T="0.90472"/>
      <pos A="5.79912e-05" C="0.00933658" G="0.990547" T="5.79912e-05"/>
      <pos A="0.0626885" C="0.932556" G="5.79912e-05" T="0.00469729"/>
      <pos A="0.00701693" C="0.0116562" G="5.79912e-05" T="0.981269"/>
      <pos A="0.00933658" C="0.00237764" G="0.965031" T="0.0232545"/>
      <pos A="0.97199" C="0.00237764" G="0.00237764" T="0.0232545"/>
      <pos A="0.0325331" C="0.431512" G="0.480225" T="0.0557295"/>
      <pos A="0.0858849" C="0.0209348" G="0.0162955" T="0.876885"/>
      <pos A="0.0951635" C="0.800336" G="0.0278938" T="0.0766064"/>
      <pos A="0.83977" C="0.00469729" G="0.0812457" T="0.0742867"/>
      <pos A="0.0255741" C="0.0487706" G="0.631002" T="0.294653"/>
      <pos A="0.0487706" C="0.742345" G="0.141556" T="0.0673278"/>
      <pos A="0.610125" C="0.139237" G="0.0998028" T="0.150835"/>
    </motif>
    <motif db="0" id="MEIS1_HUMAN.H11MO.0.A" length="12" nsites="499" evalue="1.0e+000"
        url="http://hocomoco.autosome.ru/motif/MEIS1_HUMAN.H11MO.0.A">
      <pos A="0.440844" C="0.126277" G="0.252505" T="0.180375"/>
      <pos A="0.188389" C="0.0020537" G="0.0160789" T="0.793478"/>
      <pos A="0.0741835" C="0.0200862" G="0.883641" T="0.0220898"/>
      <pos A="0.979814" C="0.00606091" G="0.00606091" T="0.00806452"/>
      <pos A="0.0321078" C="0.0381186" G="0.0381186" T="0.891655"/>
      <pos A="0.128281" C="0.0100681" G="0.106241" T="0.75541"/>
      <pos A="0.192396" C="0.0321078" G="0.260519" T="0.514977"/>
      <pos A="0.975806" C="0.0040573" G="0.0160789" T="0.0040573"/>
      <pos A="0.0341114" C="0.0701763" G="0.0301042" T="0.865608"/>
      <pos A="0.154328" C="0.0441294" G="0.531006" T="0.270537"/>
      <pos A="0.304598" C="0.0641655" G="0.444851" T="0.186385"/>
      <pos A="0.124274" C="0.374725" G="0.256512" T="0.24449"/>
    </motif>
    <motif db="0" id="NF2L1_HUMAN.H11MO.0.C" length="7" nsites="112" evalue="1.0e+000"
        url="http://hocomoco.autosome.ru/motif/NF2L1_HUMAN.H11MO.0.C">
      <pos A="0.429145" C="0.248937" G="0.0801752" T="0.241743"/>
      <pos A="0.216002" C="0.0467651" G="0.709583" T="0.0276498"/>
      <pos A="0.000223015" C="0.000223015" G="0.00727562" T="0.992278"/>
      <pos A="0.0297213" C="0.891554" G="0.00198617" T="0.0767387"/>
      <pos A="0.94291" C="0.0213808" G="0.00727562" T="0.0284334"/>
      <pos A="0.0135446" C="0.160224" G="0.0608703" T="0.765361"/>
      <pos A="0.173687" C="0.226331" G="0.291205" T="0.308778"/>
    </motif>
    <motif db="0" id="NF2L2_HUMAN.H11MO.0.A" length="14" nsites="500" evalue="1.0e+000"
        url="http://hocomoco.autosome.ru/motif/NF2L2_HUMAN.H11MO.0.A">
      <pos A="0.517946" C="0.0480404" G="0.118026" T="0.315987"/>
      <pos A="0.473955" C="0.10203" G="0.0860328" T="0.337982"/>
      <pos A="0.176015" C="0.355979" G="0.142022" T="0.325985"/>
      <pos A="0.0760348" C="0.0460408" G="0.020046" T="0.857878"/>
      <pos A="0.010048" C="0.020046" G="0.953859" T="0.0160468"/>
      <pos A="0.020046" C="0.965857" G="0.00604879" T="0.00804839"/>
      <pos A="0.0540392" C="0.05004" G="0.00404919" T="0.891872"/>
      <pos A="0.0320436" C="0.0380424" G="0.873875" T="0.0560388"/>
      <pos A="0.907868" C="0.0120476" G="0.0120476" T="0.0680364"/>
      <pos A="0.0240452" C="0.142022" G="0.815887" T="0.0180464"/>
      <pos A="0.00204959" C="0.00804839" G="0.00404919" T="0.985853"/>
      <pos A="0.00804839" C="0.991852" G="4.999e-05" T="4.999e-05"/>
      <pos A="0.99785" C="0.00204959" G="4.999e-05" T="4.999e-05"/>
      <pos A="0.00604879" C="0.259998" G="0.0480404" T="0.685913"/>
    </motif>
    <motif db="0" id="NFAC1_HUMAN.H11MO.0.B" length="15" nsites="500" evalue="1.0e+000"
        url="http://hocomoco.autosome.ru/motif/NFAC1_HUMAN.H11MO.0.B">
      <pos A="0.481954" C="0.230004" G="0.234003" T="0.0540392"/>
      <pos A="0.393971" C="0.05004" G="0.060038" T="0.495951"/>
      <pos A="0.0840332" C="0.00804839" G="0.903869" T="0.00404919"/>
      <pos A="0.0140472" C="0.0460408" G="0.929864" T="0.010048"/>
      <pos A="0.945861" C="0.0120476" G="0.0360428" T="0.00604879"/>
      <pos A="0.809888" C="0.0680364" G="0.104029" T="0.0180464"/>
      <pos A="0.821886" C="0.0680364" G="0.0840332" T="0.0260448"/>
      <pos A="0.49995" C="0.166017" G="0.267996" T="0.0660368"/>
      <pos A="0.493951" C="0.0520396" G="0.142022" T="0.311988"/>
      <pos A="0.355979" C="0.238002" G="0.345981" T="0.060038"/>
      <pos A="0.487952" C="0.0880324" G="0.0440412" T="0.379974"/>
      <pos A="0.263997" C="0.030044" G="0.54794" T="0.158018"/>
      <pos A="0.537942" C="0.122026" G="0.222006" T="0.118026"/>
      <pos A="0.429964" C="0.317986" G="0.188012" T="0.0640372"/>
      <pos A="0.44996" C="0.120026" G="0.138022" T="0.291992"/>
    </motif>
    <motif db="0" id="NFAC2_HUMAN.H11MO.0.B" length="9" nsites="86" evalue="1.0e+000"
        url="http://hocomoco.autosome.ru/motif/NFAC2_HUMAN.H11MO.0.B">
      <pos A="0.256315" C="0.0565917" G="0.145411" T="0.541682"/>
      <pos A="0.00029036" C="0.00029036" G="0.999129" T="0.00029036"/>
      <pos A="0.00029036" C="0.00029036" G="0.999129" T="0.00029036"/>
      <pos A="0.999129" C="0.00029036" G="0.00029036" T="0.00029036"/>
      <pos A="0.971593" C="0.00029036" G="0.0278264" T="0.00029036"/>
      <pos A="0.951165" C="0.0170087" G="0.0315359" T="0.00029036"/>
      <pos A="0.795024" C="0.0583127" G="0.061263" T="0.0854004"/>
      <pos A="0.297149" C="0.133364" G="0.0989442" T="0.470543"/>
      <pos A="0.15996" C="0.235149" G="0.171226" T="0.433664"/>
    </motif>
    <motif db="0" id="NFAC3_HUMAN.H11MO.0.B" length="9" nsites="18" evalue="1.0e+000"
        url="http://hocomoco.autosome.ru/motif/NFAC3_HUMAN.H11MO.0.B">
      <pos A="0.136991" C="0.136991" G="0.0285033" T="0.697514"/>
      <pos A="0.00138122" C="0.00138122" G="0.995856" T="0.00138122"/>
      <pos A="0.00138122" C="0.00138122" G="0.995856" T="0.00138122"/>
      <pos A="0.929558" C="0.00138122" G="0.0676796" T="0.00138122"/>
      <pos A="0.887368" C="0.00138122" G="0.109869" T="0.00138122"/>
      <pos A="0.995856" C="0.00138122" G="0.00138122" T="0.00138122"/>
      <pos A="0.772853" C="0.170141" G="0.0556253" T="0.00138122"/>
      <pos A="0.326846" C="0.393144" G="0.0676796" T="0.21233"/>
      <pos A="0.115897" C="0.314792" G="0.0495982" T="0.519714"/>
    </motif>
    <motif db="0" id="NFE2_HUMAN.H11MO.0.A" length="13" nsites="500" evalue="1.0e+000"
        url="http://hocomoco.autosome.ru/motif/NFE2_HUMAN.H11MO.0.A">
      <pos A="0.244001" C="0.287992" G="0.355979" T="0.112028"/>
      <pos A="0.257998" C="0.331984" G="0.295991" T="0.114027"/>
      <pos A="0.579934" C="0.0420416" G="0.357978" T="0.020046"/>
      <pos A="0.00204959" C="0.00604879" G="0.0360428" T="0.955859"/>
      <pos A="0.00404919" C="0.0240452" G="0.965857" T="0.00604879"/>
      <pos A="0.957858" C="0.00804839" G="0.0220456" T="0.0120476"/>
      <pos A="0.0220456" C="0.787892" G="0.15002" T="0.040042"/>
      <pos A="0.0960308" C="0.0580384" G="0.0540392" T="0.791892"/>
      <pos A="0.0820336" C="0.831884" G="0.0320436" T="0.0540392"/>
      <pos A="0.803889" C="0.0280444" G="0.0920316" T="0.0760348"/>
      <pos A="0.0320436" C="0.00804839" G="0.915867" T="0.0440412"/>
      <pos A="0.0260448" C="0.931864" G="0.0380424" T="0.00404919"/>
      <pos A="0.759898" C="0.0520396" G="0.0880324" T="0.10003"/>
    </motif>
    <motif db="0" id="PDX1_HUMAN.H11MO.0.A" length="9" nsites="494" evalue="1.0e+000"
        url="http://hocomoco.autosome.ru/motif/PDX1_HUMAN.H11MO.0.A">
      <pos A="0.192319" C="0.00409836" G="0.0304088" T="0.773173"/>
      <pos A="0.0769581" C="0.0263611" G="0.858176" T="0.0385044"/>
      <pos A="0.953299" C="0.0182655" G="0.00409836" T="0.0243372"/>
      <pos A="0.0283849" C="0.149818" G="0.0627909" T="0.759006"/>
      <pos A="0.180176" C="0.0142178" G="0.14577" T="0.659836"/>
      <pos A="0.161961" C="0.0648148" G="0.752935" T="0.0202894"/>
      <pos A="0.892582" C="0.0607671" G="0.0344566" T="0.0121939"/>
      <pos A="0.0567193" C="0.0648148" G="0.155889" T="0.722576"/>
      <pos A="0.0688626" C="0.0769581" G="0.56269" T="0.29149"/>
    </motif>
    <motif db="0" id="STAT1_HUMAN.H11MO.0.A" length="19" nsites="500" evalue="1.0e+000"
        url="http://hocomoco.autosome.ru/motif/STAT1_HUMAN.H11MO.0.A">
      <pos A="0.20201" C="0.427964" G="0.120026" T="0.25"/>
      <pos A="0.0940312" C="0.567936" G="0.170016" T="0.168016"/>
      <pos A="0.132024" C="0.555939" G="0.110028" T="0.20201"/>
      <pos A="0.293991" C="0.355979" G="0.204009" T="0.146021"/>
      <pos A="0.0860328" C="0.206009" G="0.10003" T="0.607928"/>
      <pos A="0.00204959" C="0.0160468" G="0.00404919" T="0.977854"/>
      <pos A="0.00804839" C="0.00604879" G="0.0120476" T="0.973855"/>
      <pos A="0.030044" C="0.963857" G="0.00204959" T="0.00404919"/>
      <pos A="0.0380424" C="0.821886" G="0.00204959" T="0.138022"/>
      <pos A="0.234003" C="0.303989" G="0.142022" T="0.319986"/>
      <pos A="0.267996" C="0.0260448" G="0.681914" T="0.0240452"/>
      <pos A="0.0320436" C="0.0140472" G="0.803889" T="0.15002"/>
      <pos A="0.943861" C="0.0380424" G="0.010048" T="0.00804839"/>
      <pos A="0.987852" C="0.00204959" G="0.00404919" T="0.00604879"/>
      <pos A="0.579934" C="0.106029" G="0.232004" T="0.0820336"/>
      <pos A="0.273995" C="0.196011" G="0.110028" T="0.419966"/>
      <pos A="0.0580384" C="0.587932" G="0.248" T="0.106029"/>
      <pos A="0.341982" C="0.261998" G="0.0680364" T="0.327984"/>
      <pos A="0.134023" C="0.533943" G="0.138022" T="0.194011"/>
    </motif>
    <motif db="0" id="STAT6_HUMAN.H11MO.0.B" length="11" nsites="500" evalue="1.0e+000"
        url="http://hocomoco.autosome.ru/motif/STAT6_HUMAN.H11MO.0.B">
      <pos A="0.0140472" C="0.118026" G="0.0720356" T="0.795891"/>
      <pos A="0.0340432" C="0.0380424" G="0.0540392" T="0.873875"/>
      <pos A="0.0840332" C="0.867876" G="0.0160468" T="0.0320436"/>
      <pos A="0.184013" C="0.240002" G="0.0340432" T="0.541942"/>
      <pos A="0.0780344" C="0.479954" G="0.323985" T="0.118026"/>
      <pos A="0.525945" C="0.180014" G="0.00204959" T="0.291992"/>
      <pos A="0.261998" C="0.0120476" G="0.691912" T="0.0340432"/>
      <pos A="0.0320436" C="0.00604879" G="0.931864" T="0.030044"/>
      <pos A="0.941862" C="0.0320436" G="0.0180464" T="0.00804839"/>
      <pos A="0.925865" C="0.010048" G="0.0540392" T="0.010048"/>
      <pos A="0.423965" C="0.208008" G="0.323985" T="0.0440412"/>
    </motif>
    <motif db="0" id="TEAD1_HUMAN.H11MO.0.A" length="12" nsites="500" evalue="1.0e+000"
        url="http://hocomoco.autosome.ru/motif/TEAD1_HUMAN.H11MO.0.A">
      <pos A="0.483953" C="0.0280444" G="0.429964" T="0.0580384"/>
      <pos A="0.194011" C="0.759898" G="0.040042" T="0.00604879"/>
      <pos A="0.977854" C="0.0120476" G="0.00204959" T="0.00804839"/>
      <pos A="0.00404919" C="0.00804839" G="0.00204959" T="0.985853"/>
      <pos A="0.0480404" C="0.00604879" G="0.070036" T="0.875875"/>
      <pos A="0.00404919" C="0.931864" G="0.0360428" T="0.0280444"/>
      <pos A="0.00804839" C="0.89987" G="0.00404919" T="0.0880324"/>
      <pos A="0.533943" C="0.0420416" G="0.0140472" T="0.409968"/>
      <pos A="0.176015" C="0.136023" G="0.543941" T="0.144021"/>
      <pos A="0.162018" C="0.385973" G="0.337982" T="0.114027"/>
      <pos A="0.240002" C="0.485953" G="0.176015" T="0.0980304"/>
      <pos A="0.429964" C="0.194011" G="0.116027" T="0.259998"/>
    </motif>
    <motif db="0" id="TEAD4_HUMAN.H11MO.0.A" length="13" nsites="500" evalue="1.0e+000"
        url="http://hocomoco.autosome.ru/motif/TEAD4_HUMAN.H11MO.0.A">
      <pos A="0.519946" C="0.0180464" G="0.39797" T="0.0640372"/>
      <pos A="0.283993" C="0.64992" G="0.0560388" T="0.010048"/>
      <pos A="0.963857" C="0.010048" G="0.00604879" T="0.020046"/>
      <pos A="0.0160468" C="0.0180464" G="0.010048" T="0.955859"/>
      <pos A="0.0440412" C="0.0180464" G="0.070036" T="0.867876"/>
      <pos A="0.020046" C="0.933863" G="0.0180464" T="0.0280444"/>
      <pos A="0.00204959" C="0.843881" G="0.00604879" T="0.14802"/>
      <pos A="0.423965" C="0.0620376" G="0.0220456" T="0.491952"/>
      <pos A="0.156019" C="0.140022" G="0.513947" T="0.190012"/>
      <pos A="0.238002" C="0.192012" G="0.427964" T="0.142022"/>
      <pos A="0.281994" C="0.375975" G="0.234003" T="0.108028"/>
      <pos A="0.467956" C="0.20201" G="0.124025" T="0.206009"/>
      <pos A="0.160018" C="0.170016" G="0.263997" T="0.405969"/>
    </motif>
    <motif db="0" id="ZIC3_HUMAN.H11MO.0.B" length="15" nsites="169" evalue="1.0e+000"
        url="http://hocomoco.autosome.ru/motif/ZIC3_HUMAN.H11MO.0.B">
      <pos A="0.16573" C="0.153903" G="0.4555" T="0.224867"/>
      <pos A="0.16573" C="0.230781" G="0.532377" T="0.0711118"/>
      <pos A="0.218953" C="0.496895" G="0.159817" T="0.124335"/>
      <pos A="0.10068" C="0.461413" G="0.124335" T="0.313572"/>
      <pos A="0.218953" C="0.378622" G="0.0947664" T="0.307658"/>
      <pos A="0.000147842" C="0.993643" G="0.0060615" T="0.000147842"/>
      <pos A="0.0829391" C="0.904938" G="0.000147842" T="0.0119752"/>
      <pos A="0.0592844" C="0.130248" G="0.000147842" T="0.810319"/>
      <pos A="0.0474571" C="0.0592844" G="0.87537" T="0.0178888"/>
      <pos A="0.000147842" C="0.916765" G="0.0829391" T="0.000147842"/>
      <pos A="0.0474571" C="0.0060615" G="0.0119752" T="0.934506"/>
      <pos A="0.0119752" C="0.0297161" G="0.958161" T="0.000147842"/>
      <pos A="0.325399" C="0.0297161" G="0.201212" T="0.443672"/>
      <pos A="0.0060615" C="0.0297161" G="0.87537" T="0.0888527"/>
      <pos A="0.372708" C="0.254435" G="0.142076" T="0.230781"/>
    </motif>
    <motif db="0" id="ZN436_HUMAN.H11MO.0.C" length="24" nsites="485" evalue="1.0e+000"
        url="http://hocomoco.autosome.ru/motif/ZN436_HUMAN.H11MO.0.C">
      <pos A="0.0557102" C="0.0783859" G="0.117553" T="0.748351"/>
      <pos A="0.0206658" C="0.855545" G="0.0371573" T="0.0866316"/>
      <pos A="0.531901" C="0.317512" G="0.0268501" T="0.123737"/>
      <pos A="0.30102" C="0.0969388" G="0.465935" T="0.136106"/>
      <pos A="0.0866316" C="0.0186044" G="0.869975" T="0.0247887"/>
      <pos A="0.0247887" C="0.00211297" G="0.968924" T="0.0041744"/>
      <pos A="0.849361" C="0.0495259" G="0.0660173" T="0.0350959"/>
      <pos A="0.515409" C="0.0124201" G="0.457689" T="0.0144816"/>
      <pos A="0.0412801" C="0.00623583" G="0.94831" T="0.0041744"/>
      <pos A="0.167027" C="0.059833" G="0.754535" T="0.0186044"/>
      <pos A="5.15358e-05" C="0.999845" G="5.15358e-05" T="5.15358e-05"/>
      <pos A="0.0206658" C="0.0247887" G="0.0103587" T="0.944187"/>
      <pos A="0.0103587" C="0.0557102" G="0.0845702" T="0.849361"/>
      <pos A="5.15358e-05" C="0.981293" G="0.00211297" T="0.016543"/>
      <pos A="0.0722016" C="0.843177" G="0.0103587" T="0.074263"/>
      <pos A="0.0330344" C="0.105184" G="0.016543" T="0.845238"/>
      <pos A="0.0536487" C="5.15358e-05" G="0.921511" T="0.0247887"/>
      <pos A="0.0350959" C="0.0144816" G="0.925634" T="0.0247887"/>
      <pos A="0.952432" C="0.0041744" G="0.016543" T="0.0268501"/>
      <pos A="0.117553" C="5.15358e-05" G="0.882344" T="5.15358e-05"/>
      <pos A="0.0103587" C="0.00211297" G="0.985415" T="0.00211297"/>
      <pos A="0.911204" C="0.0350959" G="0.0124201" T="0.0412801"/>
      <pos A="0.158782" C="5.15358e-05" G="0.841115" T="5.15358e-05"/>
      <pos A="0.0289116" C="0.00211297" G="0.956555" T="0.0124201"/>
    </motif>
  </targets>
  <matches>
    <query idx="0">
      <target idx="37" rc="y" off="3" pv="4.64e-04" ev="1.86e-01" qv="3.71e-01"/>
      <target idx="3" rc="n" off="4" pv="1.08e-03" ev="4.33e-01" qv="4.31e-01"/>
    </query>
    <query idx="1">
      <target idx="23" rc="y" off="0" pv="8.51e-09" ev="3.41e-06" qv="5.77e-06"/>
      <target idx="17" rc="y" off="0" pv="1.51e-08" ev="6.05e-06" qv="5.77e-06"/>
      <target idx="15" rc="y" off="-1" pv="2.58e-08" ev="1.03e-05" qv="6.57e-06"/>
      <target idx="22" rc="y" off="0" pv="3.58e-08" ev="1.44e-05" qv="6.84e-06"/>
      <target idx="16" rc="y" off="0" pv="6.05e-08" ev="2.43e-05" qv="9.24e-06"/>
      <target idx="18" rc="y" off="-1" pv="8.66e-08" ev="3.47e-05" qv="1.10e-05"/>
      <target idx="21" rc="y" off="0" pv="2.61e-07" ev="1.04e-04" qv="2.84e-05"/>
      <target idx="31" rc="n" off="1" pv="3.67e-06" ev="1.47e-03" qv="3.51e-04"/>
      <target idx="27" rc="y" off="-1" pv="9.43e-06" ev="3.78e-03" qv="7.21e-04"/>
      <target idx="1" rc="y" off="-1" pv="2.42e-05" ev="9.72e-03" qv="1.23e-03"/>
      <target idx="2" rc="n" off="8" pv="3.51e-05" ev="1.41e-02" qv="1.50e-03"/>
      <target idx="0" rc="y" off="1" pv="7.40e-05" ev="2.97e-02" qv="2.98e-03"/>
      <target idx="26" rc="y" off="0" pv="1.89e-04" ev="7.58e-02" qv="7.23e-03"/>
      <target idx="19" rc="y" off="1" pv="6.15e-04" ev="2.47e-01" qv="2.04e-02"/>
      <target idx="25" rc="y" off="2" pv="6.65e-04" ev="2.67e-01" qv="2.12e-02"/>
      <target idx="24" rc="y" off="1" pv="9.47e-04" ev="3.80e-01" qv="2.89e-02"/>
      <target idx="32" rc="y" off="0" pv="1.93e-03" ev="7.74e-01" qv="5.67e-02"/>
      <target idx="20" rc="y" off="0" pv="2.43e-03" ev="9.74e-01" qv="6.54e-02"/>
    </query>
    <query idx="3">
      <target idx="35" rc="y" off="3" pv="7.09e-05" ev="2.84e-02" qv="4.76e-02"/>
      <target idx="12" rc="n" off="5" pv="1.71e-04" ev="6.87e-02" qv="4.76e-02"/>
      <target idx="36" rc="y" off="4" pv="1.85e-04" ev="7.42e-02" qv="4.76e-02"/>
      <target idx="10" rc="n" off="3" pv="3.35e-04" ev="1.34e-01" qv="5.23e-02"/>
      <target idx="38" rc="y" off="7" pv="3.39e-04" ev="1.36e-01" qv="5.23e-02"/>
      <target idx="13" rc="n" off="2" pv="6.41e-04" ev="2.57e-01" qv="7.79e-02"/>
      <target idx="11" rc="n" off="2" pv="7.07e-04" ev="2.84e-01" qv="7.79e-02"/>
      <target idx="9" rc="n" off="3" pv="1.25e-03" ev="5.03e-01" qv="9.07e-02"/>
      <target idx="28" rc="n" off="0" pv="1.29e-03" ev="5.19e-01" qv="9.07e-02"/>
      <target idx="29" rc="n" off="-1" pv="1.33e-03" ev="5.33e-01" qv="9.07e-02"/>
      <target idx="4" rc="n" off="4" pv="1.37e-03" ev="5.50e-01" qv="9.07e-02"/>
      <target idx="33" rc="y" off="8" pv="1.49e-03" ev="5.98e-01" qv="9.07e-02"/>
      <target idx="7" rc="n" off="1" pv="1.65e-03" ev="6.60e-01" qv="9.07e-02"/>
      <target idx="34" rc="n" off="4" pv="1.65e-03" ev="6.60e-01" qv="9.07e-02"/>
      <target idx="30" rc="n" off="-1" pv="1.90e-03" ev="7.62e-01" qv="9.23e-02"/>
      <target idx="8" rc="n" off="2" pv="1.91e-03" ev="7.68e-01" qv="9.23e-02"/>
      <target idx="6" rc="n" off="4" pv="2.04e-03" ev="8.20e-01" qv="9.27e-02"/>
      <target idx="5" rc="n" off="4" pv="2.27e-03" ev="9.10e-01" qv="9.72e-02"/>
      <target idx="14" rc="n" off="3" pv="2.45e-03" ev="9.83e-01" qv="9.95e-02"/>
    </query>
  </matches>
  <runtime cycles="637416" seconds="0.637"/>
</tomtom>
```
