## Supplementary material for "The cistrome response to hypoxia in human umbilical vein endothelial cells": Singh--Bass_Supplemental_FILE_S2: xstreme.txt

```
********************************************************************************
XSTREME - Motif Discovery and Enrichment Analysis
********************************************************************************
MEME version 5.5.5 (Thu Sep 14 08:48:04 2023 +1000)

For further information on how to interpret these results please access https://meme-suite.org/meme.
To get a copy of the MEME Suite software please access https://meme-suite.org.

********************************************************************************


********************************************************************************
REFERENCE
********************************************************************************
If you use this program in your research, please cite:

Charles E. Grant and Timothy L. Bailey, "XSTREME: comprehensive motif analysis of biological sequence datasets",
BioRxiv, September 3, 2021.
********************************************************************************


ALPHABET= ACGT

strands: + -

Background letter frequencies (from file `./background'):
A 0.25340 C 0.24660 G 0.24660 T 0.25340 

MOTIF 1-CASCAG STREME-1

letter-probability matrix: alength= 4 w= 6 nsites= 269 E= 7.1e-005
  0.000327	  0.949625	  0.049721	  0.000327	
  0.933427	  0.000318	  0.000318	  0.065937	
  0.039074	  0.363730	  0.583819	  0.013377	
  0.055208	  0.660514	  0.000318	  0.283960	
  0.982797	  0.000318	  0.000318	  0.016567	
  0.082344	  0.116575	  0.708272	  0.092809	

MOTIF ATGASTCA MEME-2

letter-probability matrix: alength= 4 w= 8 nsites= 59 E= 4.7e-025
  0.728814	  0.084746	  0.186441	  0.000000	
  0.000000	  0.000000	  0.000000	  1.000000	
  0.000000	  0.000000	  0.677966	  0.322034	
  1.000000	  0.000000	  0.000000	  0.000000	
  0.084746	  0.457627	  0.271186	  0.186441	
  0.000000	  0.000000	  0.000000	  1.000000	
  0.000000	  1.000000	  0.000000	  0.000000	
  1.000000	  0.000000	  0.000000	  0.000000	

MOTIF SMAD3_HUMAN.H11MO.0.B

letter-probability matrix: alength= 4 w= 12 nsites= 192 E= 1.33e-010
  0.164002	  0.363998	  0.313999	  0.158002	
  0.110003	  0.271999	  0.168002	  0.449996	
  0.064004	  0.695991	  0.060004	  0.180001	
  0.216001	  0.004005	  0.014005	  0.765990	
  0.070004	  0.293999	  0.553994	  0.082003	
  0.212001	  0.311999	  0.106003	  0.369998	
  0.038004	  0.869988	  0.008005	  0.084003	
  0.465996	  0.118003	  0.022004	  0.393997	
  0.008005	  0.565994	  0.331998	  0.094003	
  0.032004	  0.911987	  0.014005	  0.042004	
  0.351998	  0.056004	  0.004005	  0.587993	
  0.072004	  0.271999	  0.493995	  0.162002	

URL http://hocomoco.autosome.ru/motif/SMAD3_HUMAN.H11MO.0.B

MOTIF ITF2_HUMAN.H11MO.0.C

letter-probability matrix: alength= 4 w= 10 nsites= 189 E= 1.87e-009
  0.307846	  0.042258	  0.382291	  0.267605	
  0.126763	  0.146883	  0.684096	  0.042258	
  0.028174	  0.895359	  0.052318	  0.024150	
  0.937612	  0.008053	  0.026161	  0.028174	
  0.030186	  0.104631	  0.824938	  0.040246	
  0.094571	  0.589530	  0.299798	  0.016101	
  0.090547	  0.006041	  0.008053	  0.895359	
  0.004029	  0.014089	  0.951696	  0.030186	
  0.084510	  0.106643	  0.460760	  0.348087	
  0.092559	  0.273641	  0.529169	  0.104631	

URL http://hocomoco.autosome.ru/motif/ITF2_HUMAN.H11MO.0.C

MOTIF 4-CWGGAA STREME-4

letter-probability matrix: alength= 4 w= 6 nsites= 63 E= 1.2e+000
  0.000955	  0.997160	  0.000930	  0.000955	
  0.459555	  0.000930	  0.039173	  0.500342	
  0.000955	  0.000930	  0.997160	  0.000955	
  0.000955	  0.000930	  0.997160	  0.000955	
  0.851084	  0.147031	  0.000930	  0.000955	
  0.837133	  0.000930	  0.000930	  0.161007	

MOTIF RORA_HUMAN.H11MO.0.C

letter-probability matrix: alength= 4 w= 13 nsites= 158 E= 9.20e-006
  0.533994	  0.228000	  0.146002	  0.092003	
  0.447996	  0.130002	  0.098003	  0.323999	
  0.160002	  0.393997	  0.273999	  0.172002	
  0.252000	  0.070003	  0.164002	  0.513995	
  0.549994	  0.016005	  0.423996	  0.010005	
  0.072004	  0.004005	  0.881987	  0.042004	
  0.020005	  0.006005	  0.947986	  0.026004	
  0.074004	  0.172001	  0.242000	  0.511995	
  0.002005	  0.949986	  0.044004	  0.004005	
  0.961986	  0.008005	  0.010005	  0.020005	
  0.343998	  0.122002	  0.455996	  0.078004	
  0.297999	  0.078003	  0.425996	  0.198001	
  0.204001	  0.100003	  0.609993	  0.086003	

URL http://hocomoco.autosome.ru/motif/RORA_HUMAN.H11MO.0.C

MOTIF ZN418_HUMAN.H11MO.0.C

letter-probability matrix: alength= 4 w= 17 nsites= 137 E= 4.70e-005
  0.052004	  0.012005	  0.042004	  0.893987	
  0.038004	  0.016005	  0.913987	  0.032004	
  0.216001	  0.543994	  0.018005	  0.222001	
  0.026004	  0.056004	  0.008005	  0.909987	
  0.002005	  0.050004	  0.022004	  0.925987	
  0.032004	  0.441996	  0.058004	  0.467996	
  0.058004	  0.285999	  0.022004	  0.633992	
  0.581993	  0.018005	  0.355998	  0.044004	
  0.018005	  0.034004	  0.633992	  0.313999	
  0.010005	  0.669992	  0.024005	  0.295999	
  0.010005	  0.555994	  0.002005	  0.431996	
  0.220001	  0.120003	  0.140002	  0.519995	
  0.180001	  0.645992	  0.118003	  0.056004	
  0.156002	  0.228000	  0.012005	  0.603993	
  0.080004	  0.102003	  0.285999	  0.531994	
  0.206001	  0.375997	  0.238000	  0.180001	
  0.128003	  0.469996	  0.164002	  0.238000	

URL http://hocomoco.autosome.ru/motif/ZN418_HUMAN.H11MO.0.C

MOTIF TGIF1_HUMAN.H11MO.0.A

letter-probability matrix: alength= 4 w= 7 nsites= 254 E= 6.02e-004
  0.166002	  0.032004	  0.098003	  0.703991	
  0.004005	  0.004005	  0.987985	  0.004005	
  0.911987	  0.002005	  0.086003	  0.000005	
  0.078004	  0.813989	  0.090003	  0.018005	
  0.987985	  0.002005	  0.002005	  0.008005	
  0.088003	  0.076003	  0.823988	  0.012005	
  0.118003	  0.445996	  0.315999	  0.120003	

URL http://hocomoco.autosome.ru/motif/TGIF1_HUMAN.H11MO.0.A

MOTIF BC11A_HUMAN.H11MO.0.A

letter-probability matrix: alength= 4 w= 17 nsites= 142 E= 1.48e-003
  0.375753	  0.184613	  0.286201	  0.153433	
  0.550634	  0.099443	  0.224089	  0.125833	
  0.500209	  0.142344	  0.230710	  0.126737	
  0.590043	  0.016574	  0.226047	  0.167336	
  0.187424	  0.160780	  0.580476	  0.071320	
  0.664585	  0.014539	  0.269380	  0.051495	
  0.104011	  0.014446	  0.828655	  0.052888	
  0.200408	  0.032732	  0.758638	  0.008221	
  0.880211	  0.043088	  0.048561	  0.028140	
  0.867975	  0.005796	  0.055509	  0.070720	
  0.248399	  0.226042	  0.502186	  0.023373	
  0.150140	  0.154975	  0.031519	  0.663366	
  0.117809	  0.072460	  0.760281	  0.049451	
  0.658822	  0.064380	  0.250663	  0.026135	
  0.458822	  0.143434	  0.310177	  0.087567	
  0.622769	  0.078814	  0.157277	  0.141139	
  0.359005	  0.204692	  0.318088	  0.118215	

URL http://hocomoco.autosome.ru/motif/BC11A_HUMAN.H11MO.0.A

MOTIF OSR2_HUMAN.H11MO.0.C

letter-probability matrix: alength= 4 w= 16 nsites= 119 E= 5.68e-003
  0.173363	  0.164907	  0.488367	  0.173363	
  0.071885	  0.403802	  0.211417	  0.312895	
  0.167021	  0.287526	  0.122624	  0.422829	
  0.131081	  0.346721	  0.378433	  0.143766	
  0.054973	  0.670181	  0.059201	  0.215646	
  0.344607	  0.021146	  0.145880	  0.488367	
  0.033831	  0.016918	  0.945017	  0.004234	
  0.014804	  0.972501	  0.008462	  0.004234	
  0.002119	  0.048630	  0.002119	  0.947131	
  0.243129	  0.215645	  0.205075	  0.336150	
  0.002119	  0.991528	  0.002119	  0.004234	
  0.008462	  0.173363	  0.002119	  0.816056	
  0.095141	  0.167021	  0.617328	  0.120510	
  0.181820	  0.446085	  0.122624	  0.249472	
  0.302325	  0.109939	  0.232558	  0.355178	
  0.080342	  0.169135	  0.587731	  0.162793	

URL http://hocomoco.autosome.ru/motif/OSR2_HUMAN.H11MO.0.C

MOTIF 3-CASAGWKK STREME-3

letter-probability matrix: alength= 4 w= 8 nsites= 54 E= 1.2e+000
  0.017322	  0.924384	  0.050758	  0.007537	
  0.780806	  0.134403	  0.017306	  0.067485	
  0.007537	  0.599813	  0.375328	  0.017322	
  0.830940	  0.067469	  0.034047	  0.067545	
  0.034033	  0.040942	  0.900777	  0.024248	
  0.382286	  0.017306	  0.000595	  0.599814	
  0.017322	  0.050743	  0.465914	  0.466021	
  0.000611	  0.050758	  0.358632	  0.589999	

MOTIF HNF4G_HUMAN.H11MO.0.B

letter-probability matrix: alength= 4 w= 14 nsites= 124 E= 1.17e-002
  0.281999	  0.254000	  0.353998	  0.110003	
  0.455996	  0.032004	  0.397997	  0.114003	
  0.072004	  0.018005	  0.847988	  0.062004	
  0.182001	  0.070003	  0.325998	  0.421997	
  0.150002	  0.307999	  0.277999	  0.264000	
  0.008005	  0.925986	  0.010005	  0.056004	
  0.949986	  0.022004	  0.016005	  0.012005	
  0.845988	  0.008005	  0.144002	  0.002005	
  0.921987	  0.000005	  0.068004	  0.010005	
  0.008005	  0.006005	  0.967986	  0.018005	
  0.016005	  0.008005	  0.381997	  0.593993	
  0.042004	  0.495995	  0.128002	  0.333998	
  0.018005	  0.835988	  0.016005	  0.130002	
  0.701991	  0.064004	  0.130002	  0.104003	

URL http://hocomoco.autosome.ru/motif/HNF4G_HUMAN.H11MO.0.B

MOTIF TYY1_HUMAN.H11MO.0.A

letter-probability matrix: alength= 4 w= 12 nsites= 26 E= 2.97e-002
  0.209714	  0.635753	  0.092719	  0.061814	
  0.969079	  0.000005	  0.030910	  0.000006	
  0.958042	  0.015458	  0.011043	  0.015458	
  0.298012	  0.103756	  0.549662	  0.048570	
  0.995569	  0.000005	  0.002213	  0.002213	
  0.000006	  0.002213	  0.006628	  0.991154	
  0.000006	  0.000005	  0.999983	  0.000006	
  0.011043	  0.000005	  0.980116	  0.008835	
  0.024288	  0.969079	  0.000005	  0.006628	
  0.030910	  0.128038	  0.708599	  0.132453	
  0.105964	  0.119208	  0.701977	  0.072852	
  0.128038	  0.743918	  0.050777	  0.077267	

URL http://hocomoco.autosome.ru/motif/TYY1_HUMAN.H11MO.0.A
```
