## Supplementary material for "The cistrome response to hypoxia in human umbilical vein endothelial cells": Singh--Bass_Supplemental_FILE_S2: combined.meme

```
MEME version 5.5.5 (Thu Sep 14 08:48:04 2023 +1000)

ALPHABET= ACGT

strands: + -

Background letter frequencies (from file `./background'):
A 0.27950 C 0.22050 G 0.22050 T 0.27950 

MOTIF 1 1-CAGGMA-STREME-1

letter-probability matrix: alength= 4 w= 6 nsites= 393 E= 2.0e-002
  0.088298	  0.849332	  0.062076	  0.000294	
  0.733110	  0.000232	  0.000232	  0.266425	
  0.050991	  0.000232	  0.948483	  0.000294	
  0.167724	  0.247881	  0.584101	  0.000294	
  0.418810	  0.528415	  0.052481	  0.000294	
  0.730061	  0.134247	  0.000232	  0.135460	

MOTIF 2 RGGMAR-MEME-1

letter-probability matrix: alength= 4 w= 6 nsites= 142 E= 3.2e-017
  0.661972	  0.000000	  0.338028	  0.000000	
  0.000000	  0.000000	  1.000000	  0.000000	
  0.000000	  0.000000	  1.000000	  0.000000	
  0.647887	  0.352113	  0.000000	  0.000000	
  1.000000	  0.000000	  0.000000	  0.000000	
  0.429577	  0.000000	  0.570423	  0.000000	

MOTIF 3 ETV4_HUMAN.H11MO.0.B

letter-probability matrix: alength= 4 w= 11 nsites= 145 E= 4.10e-007
  0.335999	  0.234000	  0.329998	  0.100004	
  0.383998	  0.134002	  0.319998	  0.162002	
  0.136003	  0.609992	  0.234000	  0.020005	
  0.955986	  0.010004	  0.020004	  0.014005	
  0.006005	  0.002004	  0.975985	  0.016005	
  0.016005	  0.026004	  0.957985	  0.000006	
  0.923987	  0.016004	  0.050003	  0.010005	
  0.869988	  0.014004	  0.046004	  0.070004	
  0.307999	  0.022004	  0.587993	  0.082004	
  0.138003	  0.178001	  0.345997	  0.337999	
  0.288000	  0.132002	  0.413996	  0.166002	

MOTIF 4 NR4A1_HUMAN.H11MO.0.A

letter-probability matrix: alength= 4 w= 9 nsites= 168 E= 1.32e-006
  0.794287	  0.036664	  0.148678	  0.020372	
  0.816690	  0.016297	  0.142568	  0.024445	
  0.908337	  0.026481	  0.052957	  0.012225	
  0.126276	  0.008151	  0.584514	  0.281059	
  0.071287	  0.057030	  0.798359	  0.073324	
  0.109983	  0.144604	  0.281058	  0.464355	
  0.057031	  0.788176	  0.069250	  0.085544	
  0.855385	  0.014261	  0.040737	  0.089617	
  0.240327	  0.254582	  0.338083	  0.167008	

MOTIF 5 SMAD3_HUMAN.H11MO.0.B

letter-probability matrix: alength= 4 w= 12 nsites= 128 E= 2.47e-006
  0.164002	  0.363997	  0.313998	  0.158002	
  0.110003	  0.271999	  0.168001	  0.449997	
  0.064004	  0.695990	  0.060003	  0.180002	
  0.216001	  0.004004	  0.014004	  0.765990	
  0.070004	  0.293999	  0.553993	  0.082004	
  0.212001	  0.311998	  0.106002	  0.369998	
  0.038005	  0.869987	  0.008004	  0.084004	
  0.465996	  0.118002	  0.022004	  0.393998	
  0.008005	  0.565993	  0.331998	  0.094004	
  0.032005	  0.911986	  0.014004	  0.042005	
  0.351999	  0.056003	  0.004004	  0.587994	
  0.072004	  0.271999	  0.493995	  0.162002	

MOTIF 6 ETV5_HUMAN.H11MO.0.C

letter-probability matrix: alength= 4 w= 14 nsites= 170 E= 2.49e-006
  0.327999	  0.180001	  0.381997	  0.110003	
  0.455996	  0.088003	  0.327998	  0.128003	
  0.298000	  0.098002	  0.493995	  0.110003	
  0.200002	  0.417996	  0.345997	  0.036005	
  0.839989	  0.036004	  0.084003	  0.040005	
  0.016005	  0.006004	  0.961985	  0.016005	
  0.044005	  0.016004	  0.935986	  0.004006	
  0.793990	  0.068003	  0.102002	  0.036005	
  0.945987	  0.006004	  0.012004	  0.036005	
  0.371998	  0.062003	  0.547993	  0.018005	
  0.228001	  0.100002	  0.232000	  0.439997	
  0.218001	  0.106002	  0.537994	  0.138003	
  0.405997	  0.120002	  0.385997	  0.088004	
  0.272000	  0.216000	  0.373997	  0.138003	

MOTIF 7 NFAC2_HUMAN.H11MO.0.B

letter-probability matrix: alength= 4 w= 9 nsites= 107 E= 3.38e-006
  0.256325	  0.056386	  0.145298	  0.541991	
  0.000032	  0.000026	  0.999909	  0.000032	
  0.000032	  0.000026	  0.999909	  0.000032	
  0.999916	  0.000026	  0.000026	  0.000032	
  0.972351	  0.000026	  0.027591	  0.000032	
  0.951902	  0.016761	  0.031304	  0.000032	
  0.795598	  0.058109	  0.061062	  0.085232	
  0.297201	  0.133239	  0.098783	  0.470777	
  0.159869	  0.235130	  0.171140	  0.433860	

MOTIF 8 TGIF1_HUMAN.H11MO.0.A

letter-probability matrix: alength= 4 w= 7 nsites= 278 E= 8.42e-006
  0.166002	  0.032004	  0.098002	  0.703992	
  0.004006	  0.004004	  0.987985	  0.004006	
  0.911987	  0.002004	  0.086003	  0.000006	
  0.078004	  0.813988	  0.090003	  0.018005	
  0.987986	  0.002004	  0.002004	  0.008005	
  0.088004	  0.076003	  0.823988	  0.012005	
  0.118003	  0.445995	  0.315998	  0.120003	

MOTIF 9 ETV1_HUMAN.H11MO.0.A

letter-probability matrix: alength= 4 w= 11 nsites= 73 E= 5.45e-005
  0.150003	  0.244000	  0.483995	  0.122003	
  0.329999	  0.134002	  0.405996	  0.130003	
  0.042005	  0.813988	  0.144002	  0.000006	
  0.216001	  0.765989	  0.002004	  0.016005	
  0.004006	  0.000004	  0.995984	  0.000006	
  0.000006	  0.000004	  0.999984	  0.000006	
  0.997986	  0.000004	  0.002004	  0.000006	
  0.929987	  0.004004	  0.000004	  0.066004	
  0.076004	  0.036004	  0.867987	  0.020005	
  0.088004	  0.303998	  0.142002	  0.465996	
  0.194002	  0.148001	  0.525994	  0.132003	

MOTIF 10 ETS2_HUMAN.H11MO.0.B

letter-probability matrix: alength= 4 w= 13 nsites= 143 E= 5.65e-005
  0.230001	  0.140002	  0.435996	  0.194002	
  0.317999	  0.146001	  0.345997	  0.190002	
  0.321999	  0.279999	  0.297998	  0.100004	
  0.473996	  0.076003	  0.365997	  0.084004	
  0.192002	  0.008004	  0.751989	  0.048005	
  0.004006	  0.010004	  0.967985	  0.018005	
  0.981986	  0.016004	  0.000004	  0.002006	
  0.953987	  0.018004	  0.024004	  0.004006	
  0.381998	  0.084003	  0.519994	  0.014005	
  0.391998	  0.261999	  0.198000	  0.148003	
  0.421997	  0.048003	  0.459995	  0.070004	
  0.329999	  0.086003	  0.495994	  0.088004	
  0.495996	  0.100002	  0.319998	  0.084004	

MOTIF 11 CCAVHAGRKGG-MEME-2

letter-probability matrix: alength= 4 w= 11 nsites= 29 E= 1.1e-009
  0.103448	  0.758621	  0.034483	  0.103448	
  0.000000	  1.000000	  0.000000	  0.000000	
  0.724138	  0.000000	  0.068966	  0.206897	
  0.310345	  0.448276	  0.241379	  0.000000	
  0.241379	  0.379310	  0.000000	  0.379310	
  0.931034	  0.000000	  0.068966	  0.000000	
  0.034483	  0.000000	  0.965517	  0.000000	
  0.655172	  0.000000	  0.344828	  0.000000	
  0.137931	  0.000000	  0.551724	  0.310345	
  0.000000	  0.000000	  1.000000	  0.000000	
  0.000000	  0.000000	  1.000000	  0.000000	

MOTIF 12 ELF3_HUMAN.H11MO.0.A

letter-probability matrix: alength= 4 w= 14 nsites= 97 E= 7.99e-005
  0.298000	  0.170001	  0.389997	  0.142003	
  0.447997	  0.152001	  0.188001	  0.212001	
  0.869988	  0.006004	  0.028004	  0.096004	
  0.146003	  0.411996	  0.234000	  0.208001	
  0.272000	  0.385997	  0.341998	  0.000006	
  0.915987	  0.064003	  0.016004	  0.004006	
  0.002006	  0.000004	  0.983985	  0.014005	
  0.000006	  0.006004	  0.991985	  0.002006	
  0.989986	  0.000004	  0.010004	  0.000006	
  0.977986	  0.000004	  0.010004	  0.012005	
  0.298000	  0.018004	  0.681991	  0.002006	
  0.040005	  0.148001	  0.052003	  0.759990	
  0.351999	  0.064003	  0.397996	  0.186002	
  0.258000	  0.204000	  0.425996	  0.112003	

MOTIF 13 AP2B_HUMAN.H11MO.0.B

letter-probability matrix: alength= 4 w= 10 nsites= 95 E= 1.04e-004
  0.039611	  0.000079	  0.782408	  0.177902	
  0.000100	  0.648069	  0.245051	  0.106781	
  0.000100	  0.964161	  0.000079	  0.035660	
  0.114683	  0.572997	  0.000079	  0.312241	
  0.075172	  0.035639	  0.889089	  0.000100	
  0.328046	  0.316171	  0.355683	  0.000100	
  0.071221	  0.035639	  0.853529	  0.039611	
  0.000100	  0.000079	  0.999722	  0.000100	
  0.190743	  0.123552	  0.676715	  0.008990	
  0.222352	  0.447547	  0.253941	  0.076160	

MOTIF 14 ETS1_HUMAN.H11MO.0.A

letter-probability matrix: alength= 4 w= 13 nsites= 93 E= 1.34e-004
  0.367998	  0.178001	  0.341998	  0.112003	
  0.260000	  0.182001	  0.471995	  0.086004	
  0.479996	  0.068003	  0.423996	  0.028005	
  0.128003	  0.637992	  0.228000	  0.006005	
  0.615993	  0.349997	  0.034004	  0.000006	
  0.004006	  0.000004	  0.993985	  0.002006	
  0.012005	  0.006004	  0.979985	  0.002006	
  0.991986	  0.006004	  0.000004	  0.002006	
  0.827989	  0.010004	  0.004004	  0.158002	
  0.184002	  0.010004	  0.805988	  0.000006	
  0.084004	  0.188001	  0.058003	  0.669992	
  0.130003	  0.112002	  0.633992	  0.124003	
  0.138003	  0.126002	  0.627992	  0.108003	

MOTIF 15 ELK1_HUMAN.H11MO.0.B

letter-probability matrix: alength= 4 w= 11 nsites= 63 E= 1.45e-004
  0.503996	  0.130002	  0.261999	  0.104004	
  0.120003	  0.783989	  0.090003	  0.006005	
  0.124003	  0.839988	  0.002004	  0.034005	
  0.008005	  0.004004	  0.985985	  0.002006	
  0.006005	  0.002004	  0.991985	  0.000006	
  0.997986	  0.002004	  0.000004	  0.000006	
  0.985986	  0.000004	  0.004004	  0.010005	
  0.080004	  0.030004	  0.825988	  0.064004	
  0.028005	  0.168001	  0.028004	  0.775990	
  0.116003	  0.110002	  0.643992	  0.130003	
  0.317999	  0.253999	  0.361997	  0.066004	

MOTIF 16 LYL1_HUMAN.H11MO.0.A

letter-probability matrix: alength= 4 w= 14 nsites= 164 E= 1.50e-004
  0.205300	  0.441496	  0.203091	  0.150113	
  0.145698	  0.695354	  0.026494	  0.132454	
  0.640169	  0.050776	  0.046361	  0.262694	
  0.057400	  0.125830	  0.490060	  0.326710	
  0.130246	  0.730673	  0.044154	  0.094927	
  0.105964	  0.000005	  0.006627	  0.887404	
  0.002214	  0.176601	  0.810142	  0.011043	
  0.006629	  0.298012	  0.181016	  0.514344	
  0.061815	  0.207506	  0.220751	  0.509929	
  0.207507	  0.220751	  0.130245	  0.441498	
  0.044155	  0.512135	  0.119208	  0.324502	
  0.094927	  0.580566	  0.110378	  0.214129	
  0.141283	  0.187639	  0.181016	  0.490062	
  0.119209	  0.273730	  0.379687	  0.227374	

MOTIF 17 MAFB_HUMAN.H11MO.0.B

letter-probability matrix: alength= 4 w= 11 nsites= 159 E= 1.72e-004
  0.099370	  0.023260	  0.061314	  0.816056	
  0.006348	  0.057086	  0.900620	  0.035946	
  0.065544	  0.902734	  0.014804	  0.016919	
  0.080342	  0.006347	  0.000005	  0.913306	
  0.035946	  0.021146	  0.854109	  0.088799	
  0.822399	  0.023260	  0.054972	  0.099370	
  0.107826	  0.448198	  0.310780	  0.133195	
  0.200847	  0.143765	  0.095140	  0.560248	
  0.173364	  0.418600	  0.160678	  0.247358	
  0.448199	  0.141651	  0.188161	  0.221989	
  0.238901	  0.105711	  0.433399	  0.221989	

MOTIF 18 EHF_HUMAN.H11MO.0.B

letter-probability matrix: alength= 4 w= 15 nsites= 42 E= 3.48e-004
  0.250001	  0.208000	  0.383997	  0.158002	
  0.445997	  0.156001	  0.166001	  0.232001	
  0.843989	  0.006004	  0.008004	  0.142003	
  0.142003	  0.449995	  0.192001	  0.216001	
  0.194002	  0.511994	  0.293999	  0.000006	
  0.753991	  0.228000	  0.018004	  0.000006	
  0.000006	  0.000004	  0.999984	  0.000006	
  0.002006	  0.000004	  0.997984	  0.000006	
  0.997986	  0.000004	  0.002004	  0.000006	
  0.997986	  0.000004	  0.000004	  0.002006	
  0.226001	  0.008004	  0.765989	  0.000006	
  0.032005	  0.184001	  0.042004	  0.741991	
  0.270000	  0.102002	  0.405996	  0.222001	
  0.250001	  0.245999	  0.407996	  0.096004	
  0.168002	  0.359997	  0.353997	  0.118003	

MOTIF 19 FEZF1_HUMAN.H11MO.0.C

letter-probability matrix: alength= 4 w= 12 nsites= 295 E= 4.16e-004
  0.305999	  0.122002	  0.361997	  0.210001	
  0.132003	  0.485995	  0.074003	  0.307999	
  0.070004	  0.032004	  0.022004	  0.875988	
  0.012005	  0.020004	  0.949985	  0.018005	
  0.014005	  0.555993	  0.102002	  0.327999	
  0.026005	  0.433996	  0.052003	  0.487996	
  0.062004	  0.725990	  0.026004	  0.186002	
  0.240001	  0.060003	  0.014004	  0.685992	
  0.006005	  0.134002	  0.050003	  0.809989	
  0.020005	  0.010004	  0.018004	  0.951987	
  0.044005	  0.116002	  0.070003	  0.769990	
  0.172002	  0.331998	  0.158001	  0.337999	

MOTIF 20 ELF1_HUMAN.H11MO.0.A

letter-probability matrix: alength= 4 w= 14 nsites= 47 E= 4.77e-004
  0.250001	  0.251999	  0.401996	  0.096004	
  0.457996	  0.152001	  0.267999	  0.122003	
  0.573994	  0.088003	  0.128002	  0.210001	
  0.218001	  0.461995	  0.190001	  0.130003	
  0.102004	  0.677991	  0.208000	  0.012005	
  0.300000	  0.673991	  0.016004	  0.010005	
  0.000006	  0.000004	  0.999984	  0.000006	
  0.006005	  0.000004	  0.993985	  0.000006	
  0.997986	  0.000004	  0.000004	  0.002006	
  0.987986	  0.000004	  0.002004	  0.010005	
  0.116003	  0.032004	  0.839988	  0.012005	
  0.136003	  0.164001	  0.044004	  0.655992	
  0.158002	  0.156001	  0.577993	  0.108003	
  0.126003	  0.339998	  0.461995	  0.072004	

MOTIF 21 SMAD2_HUMAN.H11MO.0.A

letter-probability matrix: alength= 4 w= 12 nsites= 128 E= 6.27e-004
  0.214001	  0.074003	  0.048003	  0.663992	
  0.044005	  0.074003	  0.853987	  0.028005	
  0.052005	  0.120002	  0.146001	  0.681992	
  0.004006	  0.965985	  0.008004	  0.022005	
  0.020005	  0.020004	  0.000004	  0.959986	
  0.122003	  0.216000	  0.603992	  0.058004	
  0.162002	  0.267999	  0.249999	  0.319999	
  0.032005	  0.899986	  0.028004	  0.040005	
  0.535995	  0.118002	  0.054003	  0.292000	
  0.048005	  0.803988	  0.110002	  0.038005	
  0.160002	  0.603992	  0.008004	  0.228001	
  0.092004	  0.261999	  0.108002	  0.537995	

MOTIF 22 ELK4_HUMAN.H11MO.0.A

letter-probability matrix: alength= 4 w= 12 nsites= 100 E= 6.39e-004
  0.202002	  0.259999	  0.437996	  0.100004	
  0.367998	  0.202000	  0.357997	  0.072004	
  0.058004	  0.823988	  0.108002	  0.010005	
  0.048005	  0.897986	  0.000004	  0.054004	
  0.002006	  0.000004	  0.993985	  0.004006	
  0.000006	  0.000004	  0.997984	  0.002006	
  0.995986	  0.000004	  0.000004	  0.004006	
  0.965986	  0.000004	  0.000004	  0.034005	
  0.194002	  0.036004	  0.727990	  0.042005	
  0.052005	  0.259999	  0.048003	  0.639993	
  0.186002	  0.106002	  0.605992	  0.102004	
  0.238001	  0.244000	  0.439996	  0.078004	

MOTIF 23 FOXO1_HUMAN.H11MO.0.A

letter-probability matrix: alength= 4 w= 12 nsites= 179 E= 9.38e-004
  0.186002	  0.160001	  0.259999	  0.393998	
  0.096004	  0.309998	  0.255999	  0.337999	
  0.060004	  0.451995	  0.253999	  0.234001	
  0.040005	  0.477995	  0.170001	  0.311999	
  0.006005	  0.012004	  0.014004	  0.967986	
  0.032005	  0.034004	  0.917986	  0.016005	
  0.004006	  0.186001	  0.016004	  0.793990	
  0.010005	  0.030004	  0.062003	  0.897988	
  0.012005	  0.040004	  0.222000	  0.725991	
  0.403998	  0.224000	  0.052003	  0.319999	
  0.006005	  0.691991	  0.052003	  0.250001	
  0.226001	  0.263999	  0.176001	  0.333999	

MOTIF 24 STAT4_HUMAN.H11MO.0.A

letter-probability matrix: alength= 4 w= 11 nsites= 162 E= 1.00e-003
  0.052005	  0.351997	  0.038004	  0.557994	
  0.000006	  0.012004	  0.002004	  0.985986	
  0.002006	  0.010004	  0.010004	  0.977986	
  0.020005	  0.941986	  0.004004	  0.034005	
  0.008005	  0.551993	  0.012004	  0.427997	
  0.012005	  0.357997	  0.178001	  0.451997	
  0.284000	  0.108002	  0.449995	  0.158002	
  0.066004	  0.106002	  0.579993	  0.248001	
  0.641993	  0.329998	  0.006004	  0.022005	
  0.955986	  0.006004	  0.016004	  0.022005	
  0.321999	  0.188001	  0.355997	  0.134003	

MOTIF 25 ELF5_HUMAN.H11MO.0.A

letter-probability matrix: alength= 4 w= 15 nsites= 58 E= 1.53e-003
  0.254001	  0.222000	  0.405996	  0.118003	
  0.216001	  0.202000	  0.491995	  0.090004	
  0.467996	  0.168001	  0.263999	  0.100004	
  0.799990	  0.022004	  0.074003	  0.104004	
  0.144003	  0.307998	  0.369997	  0.178002	
  0.184002	  0.365997	  0.443996	  0.006005	
  0.683992	  0.257999	  0.050003	  0.008005	
  0.000006	  0.000004	  0.999984	  0.000006	
  0.006005	  0.002004	  0.991985	  0.000006	
  0.991986	  0.000004	  0.006004	  0.002006	
  0.981986	  0.006004	  0.006004	  0.006005	
  0.150003	  0.018004	  0.827988	  0.004006	
  0.158002	  0.154001	  0.124002	  0.563994	
  0.258000	  0.120002	  0.475995	  0.146003	
  0.280000	  0.220000	  0.395996	  0.104004	

MOTIF 26 ETV2_HUMAN.H11MO.0.B

letter-probability matrix: alength= 4 w= 16 nsites= 46 E= 1.94e-003
  0.323142	  0.174674	  0.353706	  0.148477	
  0.301309	  0.174674	  0.436672	  0.087345	
  0.580773	  0.135375	  0.205241	  0.078611	
  0.528373	  0.061142	  0.384272	  0.026212	
  0.563306	  0.039309	  0.388639	  0.008745	
  0.026212	  0.873334	  0.091709	  0.008745	
  0.890803	  0.104809	  0.000010	  0.004379	
  0.000012	  0.000010	  0.999966	  0.000012	
  0.000012	  0.004376	  0.995599	  0.000012	
  0.986869	  0.000010	  0.013109	  0.000012	
  0.930103	  0.000010	  0.000010	  0.069878	
  0.475974	  0.017476	  0.506538	  0.000012	
  0.056778	  0.323140	  0.056776	  0.563306	
  0.349342	  0.135375	  0.406105	  0.109178	
  0.109178	  0.262007	  0.567670	  0.061145	
  0.174677	  0.288207	  0.436672	  0.100445	

MOTIF 27 ERG_HUMAN.H11MO.0.A

letter-probability matrix: alength= 4 w= 13 nsites= 134 E= 2.26e-003
  0.337999	  0.152001	  0.359997	  0.150003	
  0.307999	  0.156001	  0.457995	  0.078004	
  0.435997	  0.052003	  0.455995	  0.056004	
  0.102004	  0.559993	  0.333998	  0.004006	
  0.865988	  0.116002	  0.016004	  0.002006	
  0.004006	  0.004004	  0.985985	  0.006005	
  0.006005	  0.004004	  0.989985	  0.000006	
  0.975986	  0.010004	  0.010004	  0.004006	
  0.935987	  0.002004	  0.022004	  0.040005	
  0.204002	  0.016004	  0.777989	  0.002006	
  0.102004	  0.309998	  0.174001	  0.413997	
  0.224001	  0.160001	  0.513994	  0.102004	
  0.262000	  0.134002	  0.539994	  0.064004	

MOTIF 28 STAT6_HUMAN.H11MO.0.B

letter-probability matrix: alength= 4 w= 11 nsites= 223 E= 2.29e-003
  0.014005	  0.118002	  0.072003	  0.795990	
  0.034005	  0.038004	  0.054003	  0.873988	
  0.084004	  0.867987	  0.016004	  0.032005	
  0.184002	  0.240000	  0.034004	  0.541995	
  0.078004	  0.479995	  0.323998	  0.118003	
  0.525995	  0.180001	  0.002004	  0.292000	
  0.262000	  0.012004	  0.691991	  0.034005	
  0.032005	  0.006004	  0.931986	  0.030005	
  0.941987	  0.032004	  0.018004	  0.008005	
  0.925987	  0.010004	  0.054003	  0.010005	
  0.423997	  0.208000	  0.323998	  0.044005	

MOTIF 29 SMCA1_HUMAN.H11MO.0.C

letter-probability matrix: alength= 4 w= 12 nsites= 205 E= 3.55e-003
  0.238096	  0.494325	  0.179139	  0.088440	
  0.448976	  0.501127	  0.015878	  0.034019	
  0.596365	  0.126986	  0.090706	  0.185943	
  0.537409	  0.000005	  0.437637	  0.024949	
  0.045357	  0.024948	  0.918352	  0.011344	
  0.920620	  0.027215	  0.040820	  0.011344	
  0.954633	  0.009075	  0.018145	  0.018146	
  0.090707	  0.040820	  0.721077	  0.147395	
  0.609970	  0.344668	  0.024948	  0.020414	
  0.857130	  0.043088	  0.056693	  0.043089	
  0.258504	  0.054426	  0.056693	  0.630378	
  0.224491	  0.174604	  0.380949	  0.219956	

MOTIF 30 NFAC1_HUMAN.H11MO.0.B

letter-probability matrix: alength= 4 w= 15 nsites= 48 E= 3.79e-003
  0.481996	  0.230000	  0.234000	  0.054004	
  0.393998	  0.050003	  0.060003	  0.495996	
  0.084004	  0.008004	  0.903986	  0.004006	
  0.014005	  0.046004	  0.929986	  0.010005	
  0.945987	  0.012004	  0.036004	  0.006005	
  0.809989	  0.068003	  0.104002	  0.018005	
  0.821989	  0.068003	  0.084003	  0.026005	
  0.499996	  0.166001	  0.267999	  0.066004	
  0.493996	  0.052003	  0.142002	  0.311999	
  0.355998	  0.238000	  0.345997	  0.060004	
  0.487996	  0.088003	  0.044004	  0.379998	
  0.264000	  0.030004	  0.547993	  0.158002	
  0.537995	  0.122002	  0.222000	  0.118003	
  0.429997	  0.317998	  0.188001	  0.064004	
  0.449997	  0.120002	  0.138002	  0.292000	

MOTIF 31 BCL6_HUMAN.H11MO.0.A

letter-probability matrix: alength= 4 w= 13 nsites= 154 E= 4.50e-003
  0.160002	  0.255999	  0.190001	  0.393998	
  0.172002	  0.126002	  0.413996	  0.288000	
  0.144003	  0.637992	  0.138002	  0.080004	
  0.094004	  0.224000	  0.016004	  0.665992	
  0.038005	  0.190001	  0.112002	  0.659992	
  0.016005	  0.042004	  0.026004	  0.915987	
  0.006005	  0.829988	  0.020004	  0.144003	
  0.024005	  0.433996	  0.094003	  0.447997	
  0.969986	  0.014004	  0.016004	  0.000006	
  0.172002	  0.002004	  0.771989	  0.054004	
  0.026005	  0.070003	  0.839988	  0.064004	
  0.835989	  0.044004	  0.084003	  0.036005	
  0.819989	  0.054003	  0.074003	  0.052005	

MOTIF 32 NDF2_HUMAN.H11MO.0.B

letter-probability matrix: alength= 4 w= 9 nsites= 58 E= 6.03e-003
  0.463996	  0.100002	  0.405996	  0.030005	
  0.471996	  0.098002	  0.425996	  0.004006	
  0.008005	  0.989985	  0.002004	  0.000006	
  0.999986	  0.000004	  0.000004	  0.000006	
  0.000006	  0.022004	  0.953985	  0.024005	
  0.677992	  0.279999	  0.032004	  0.010005	
  0.112003	  0.006004	  0.006004	  0.875988	
  0.000006	  0.000004	  0.951985	  0.048005	
  0.006005	  0.134002	  0.833988	  0.026005	

MOTIF 33 FLI1_HUMAN.H11MO.0.A

letter-probability matrix: alength= 4 w= 18 nsites= 99 E= 9.94e-003
  0.209257	  0.227364	  0.440639	  0.122740	
  0.315895	  0.148895	  0.432591	  0.102619	
  0.446677	  0.086522	  0.374242	  0.092559	
  0.201209	  0.054329	  0.653915	  0.090547	
  0.299798	  0.036221	  0.635807	  0.028174	
  0.422532	  0.388327	  0.183099	  0.006042	
  0.915480	  0.034209	  0.040245	  0.010066	
  0.004030	  0.004028	  0.981876	  0.010066	
  0.002018	  0.012077	  0.985900	  0.000006	
  0.937613	  0.018113	  0.044269	  0.000006	
  0.957733	  0.002016	  0.026161	  0.014090	
  0.146884	  0.028173	  0.822926	  0.002018	
  0.134812	  0.171027	  0.501000	  0.193161	
  0.410460	  0.124750	  0.402411	  0.062379	
  0.394364	  0.076462	  0.474844	  0.054330	
  0.301810	  0.120726	  0.509049	  0.068415	
  0.241449	  0.150907	  0.529169	  0.078475	
  0.388328	  0.130787	  0.364182	  0.116703	

MOTIF 34 FOXK1_HUMAN.H11MO.0.A

letter-probability matrix: alength= 4 w= 10 nsites= 155 E= 1.87e-002
  0.020005	  0.008004	  0.010004	  0.961986	
  0.076004	  0.020004	  0.895986	  0.008005	
  0.006005	  0.086003	  0.020004	  0.887988	
  0.002006	  0.010004	  0.100002	  0.887988	
  0.020005	  0.020004	  0.166001	  0.793990	
  0.491996	  0.251999	  0.062003	  0.194002	
  0.024005	  0.655991	  0.040004	  0.280000	
  0.304000	  0.234000	  0.110002	  0.351999	
  0.154003	  0.212000	  0.150001	  0.483996	
  0.116003	  0.228000	  0.144002	  0.511995	

MOTIF 35 SUH_HUMAN.H11MO.0.A

letter-probability matrix: alength= 4 w= 11 nsites= 133 E= 2.07e-002
  0.315999	  0.180001	  0.359997	  0.144003	
  0.038005	  0.295998	  0.479995	  0.186002	
  0.052005	  0.485995	  0.212000	  0.250001	
  0.064004	  0.313998	  0.601992	  0.020005	
  0.162002	  0.090003	  0.026004	  0.721991	
  0.020005	  0.002004	  0.957985	  0.020005	
  0.210001	  0.008004	  0.729990	  0.052005	
  0.054004	  0.004004	  0.939986	  0.002006	
  0.983986	  0.006004	  0.008004	  0.002006	
  0.757990	  0.018004	  0.212000	  0.012005	
  0.415997	  0.315998	  0.222000	  0.046005	

MOTIF 36 TEAD1_HUMAN.H11MO.0.A

letter-probability matrix: alength= 4 w= 12 nsites= 80 E= 2.15e-002
  0.483996	  0.028004	  0.429996	  0.058004	
  0.194002	  0.759989	  0.040004	  0.006005	
  0.977986	  0.012004	  0.002004	  0.008005	
  0.004006	  0.008004	  0.002004	  0.985986	
  0.048005	  0.006004	  0.070003	  0.875988	
  0.004006	  0.931986	  0.036004	  0.028005	
  0.008005	  0.899986	  0.004004	  0.088004	
  0.533995	  0.042004	  0.014004	  0.409997	
  0.176002	  0.136002	  0.543994	  0.144003	
  0.162002	  0.385997	  0.337998	  0.114003	
  0.240001	  0.485995	  0.176001	  0.098004	
  0.429997	  0.194001	  0.116002	  0.260000	

MOTIF 37 AP2C_HUMAN.H11MO.0.A

letter-probability matrix: alength= 4 w= 14 nsites= 52 E= 2.16e-002
  0.387226	  0.201031	  0.269566	  0.142178	
  0.196077	  0.123600	  0.166401	  0.513922	
  0.184598	  0.099775	  0.518424	  0.197203	
  0.009540	  0.507034	  0.471888	  0.011538	
  0.003809	  0.988268	  0.007917	  0.000006	
  0.001874	  0.951808	  0.002349	  0.043969	
  0.050020	  0.131868	  0.025381	  0.792731	
  0.035369	  0.000004	  0.917195	  0.047432	
  0.555032	  0.025403	  0.415833	  0.003732	
  0.073445	  0.000004	  0.924574	  0.001976	
  0.000006	  0.000004	  0.998101	  0.001889	
  0.028937	  0.618239	  0.341015	  0.011809	
  0.313925	  0.351537	  0.097155	  0.237383	
  0.428273	  0.170521	  0.241668	  0.159538	

MOTIF 38 HTF4_HUMAN.H11MO.0.A

letter-probability matrix: alength= 4 w= 10 nsites= 208 E= 2.36e-002
  0.296000	  0.120002	  0.261999	  0.321999	
  0.142003	  0.339998	  0.493995	  0.024005	
  0.022005	  0.947985	  0.022004	  0.008005	
  0.843989	  0.014004	  0.006004	  0.136003	
  0.014005	  0.120002	  0.837988	  0.028005	
  0.056004	  0.609992	  0.317998	  0.016005	
  0.018005	  0.000004	  0.010004	  0.971986	
  0.004006	  0.008004	  0.939986	  0.048005	
  0.098004	  0.032004	  0.317998	  0.551995	
  0.018005	  0.160001	  0.673991	  0.148003	

MOTIF 39 LEF1_HUMAN.H11MO.0.A

letter-probability matrix: alength= 4 w= 14 nsites= 281 E= 2.47e-002
  0.076759	  0.260964	  0.274122	  0.388156	
  0.032900	  0.635956	  0.184211	  0.146933	
  0.017550	  0.708323	  0.013162	  0.260965	
  0.122810	  0.046057	  0.019741	  0.811392	
  0.002199	  0.138160	  0.035092	  0.824549	
  0.002199	  0.013162	  0.032899	  0.951740	
  0.043865	  0.425434	  0.519730	  0.010971	
  0.456136	  0.138160	  0.015355	  0.390348	
  0.278509	  0.166668	  0.157896	  0.396927	
  0.285088	  0.190790	  0.201755	  0.322367	
  0.041672	  0.129388	  0.149124	  0.679816	
  0.039479	  0.311402	  0.383768	  0.265351	
  0.116232	  0.460521	  0.089915	  0.333332	
  0.313596	  0.221491	  0.103073	  0.361840	

MOTIF 40 FOXP2_HUMAN.H11MO.0.C

letter-probability matrix: alength= 4 w= 9 nsites= 154 E= 2.50e-002
  0.072004	  0.399996	  0.216000	  0.311999	
  0.006005	  0.004004	  0.014004	  0.975986	
  0.040005	  0.008004	  0.947985	  0.004006	
  0.006005	  0.014004	  0.012004	  0.967986	
  0.002006	  0.010004	  0.088003	  0.899988	
  0.000006	  0.000004	  0.174001	  0.825989	
  0.787990	  0.100002	  0.034004	  0.078004	
  0.008005	  0.747989	  0.030004	  0.214001	
  0.339999	  0.289999	  0.104002	  0.266000	

MOTIF 41 TAF1_HUMAN.H11MO.0.A

letter-probability matrix: alength= 4 w= 16 nsites= 139 E= 2.72e-002
  0.505995	  0.058003	  0.405996	  0.030005	
  0.751991	  0.046004	  0.156001	  0.046005	
  0.423997	  0.056003	  0.511994	  0.008005	
  0.529995	  0.096003	  0.359997	  0.014005	
  0.349999	  0.172001	  0.034004	  0.443997	
  0.090004	  0.032004	  0.837988	  0.040005	
  0.018005	  0.014004	  0.957985	  0.010005	
  0.323999	  0.651991	  0.008004	  0.016005	
  0.232001	  0.056003	  0.621992	  0.090004	
  0.070004	  0.064003	  0.831988	  0.034005	
  0.282000	  0.539994	  0.060003	  0.118003	
  0.180002	  0.064003	  0.643992	  0.112003	
  0.158002	  0.166001	  0.631992	  0.044005	
  0.302000	  0.411996	  0.188001	  0.098004	
  0.190002	  0.146001	  0.525994	  0.138003	
  0.272000	  0.138002	  0.527994	  0.062004	

MOTIF 42 NFIC_HUMAN.H11MO.0.A

letter-probability matrix: alength= 4 w= 17 nsites= 54 E= 3.23e-002
  0.118003	  0.487995	  0.212000	  0.182002	
  0.076004	  0.435996	  0.036004	  0.451997	
  0.066004	  0.022004	  0.168001	  0.743991	
  0.014005	  0.008004	  0.915986	  0.062004	
  0.042005	  0.032004	  0.889987	  0.036005	
  0.204002	  0.679991	  0.058003	  0.058004	
  0.317999	  0.253999	  0.064003	  0.363998	
  0.092004	  0.413996	  0.251999	  0.242001	
  0.000006	  0.601992	  0.000004	  0.397998	
  0.234001	  0.399996	  0.174001	  0.192002	
  0.286000	  0.090003	  0.180001	  0.443997	
  0.020005	  0.088003	  0.627992	  0.264000	
  0.024005	  0.857987	  0.046004	  0.072004	
  0.018005	  0.961985	  0.008004	  0.012005	
  0.669992	  0.244000	  0.014004	  0.072004	
  0.455996	  0.070003	  0.377997	  0.096004	
  0.214001	  0.222000	  0.457995	  0.106003	

MOTIF 43 E2F7_HUMAN.H11MO.0.B

letter-probability matrix: alength= 4 w= 13 nsites= 76 E= 3.49e-002
  0.196002	  0.148001	  0.529994	  0.126003	
  0.337999	  0.032004	  0.415996	  0.214001	
  0.142003	  0.082003	  0.771989	  0.004006	
  0.044005	  0.004004	  0.941986	  0.010005	
  0.084004	  0.853987	  0.004004	  0.058004	
  0.140003	  0.016004	  0.813988	  0.030005	
  0.022005	  0.012004	  0.957985	  0.008005	
  0.204002	  0.006004	  0.775989	  0.014005	
  0.713991	  0.004004	  0.275999	  0.006005	
  0.603994	  0.138002	  0.240000	  0.018005	
  0.427997	  0.192001	  0.224000	  0.156002	
  0.343999	  0.086003	  0.355997	  0.214001	
  0.260000	  0.152001	  0.485995	  0.102004	

MOTIF 44 2-CCACAGA-STREME-2

letter-probability matrix: alength= 4 w= 7 nsites= 23 E= 2.0e+000
  0.002059	  0.840956	  0.103854	  0.053130	
  0.104289	  0.789797	  0.001625	  0.104289	
  0.943621	  0.001625	  0.052695	  0.002059	
  0.002059	  0.943186	  0.001625	  0.053130	
  0.943621	  0.001625	  0.052695	  0.002059	
  0.053130	  0.001625	  0.819552	  0.125693	
  0.738805	  0.001625	  0.052695	  0.206875	

MOTIF 45 3-ATGAYTCA-STREME-3

letter-probability matrix: alength= 4 w= 8 nsites= 24 E= 2.0e+000
  0.866943	  0.023578	  0.054515	  0.054964	
  0.002130	  0.001681	  0.001681	  0.994508	
  0.002130	  0.054515	  0.941225	  0.002130	
  0.941674	  0.001681	  0.054515	  0.002130	
  0.002130	  0.320067	  0.125068	  0.552734	
  0.002130	  0.001681	  0.001681	  0.994508	
  0.107890	  0.835465	  0.054515	  0.002130	
  0.994508	  0.001681	  0.001681	  0.002130	

MOTIF 46 4-GTGAGCT-STREME-4

letter-probability matrix: alength= 4 w= 7 nsites= 21 E= 3.8e+000
  0.023145	  0.052511	  0.871355	  0.052989	
  0.052945	  0.022712	  0.103492	  0.820851	
  0.023145	  0.001619	  0.922292	  0.052945	
  0.973617	  0.001619	  0.001619	  0.023145	
  0.052945	  0.205720	  0.718190	  0.023145	
  0.023145	  0.769349	  0.103581	  0.103925	
  0.052945	  0.001619	  0.001619	  0.943818	
```
