## Supplementary material for "The cistrome response to hypoxia in human umbilical vein endothelial cells": Singh--Bass_Supplemental_FILE_S2: best_site.narrowPeak

```
chr3	10983500	10983511	CCAVHAGRKGG	450	-	17.5393	2.77e-07	0.00167	5
chr3	33373034	33373045	CCAVHAGRKGG	450	-	17.5393	2.77e-07	0.00167	5
chr4	122310184	122310195	CCAVHAGRKGG	450	+	17.5393	2.77e-07	0.00167	5
chr22	44326407	44326418	CCAVHAGRKGG	450	-	16.9888	6.5e-07	0.00233	5
chr6	100176863	100176874	CCAVHAGRKGG	450	+	16.9888	6.5e-07	0.00233	5
chr9	109440896	109440907	CCAVHAGRKGG	450	+	16.9551	7.72e-07	0.00233	5
chr5	120803495	120803506	CCAVHAGRKGG	450	-	16.8876	9.26e-07	0.00239	5
chrX	109633103	109633114	CCAVHAGRKGG	450	-	16.7079	1.08e-06	0.00244	5
chr12	76688822	76688833	CCAVHAGRKGG	450	+	16.4157	1.55e-06	0.00298	5
chr5	43661329	43661340	CCAVHAGRKGG	450	+	16.4045	1.65e-06	0.00298	5
chr5	58496637	58496648	CCAVHAGRKGG	450	+	16.0787	2.37e-06	0.00389	5
chr2	103161621	103161632	CCAVHAGRKGG	450	+	15.7865	3.34e-06	0.00504	5
chr16	28321921	28321932	CCAVHAGRKGG	450	+	15.236	4.94e-06	0.00688	5
chr20	40160257	40160268	CCAVHAGRKGG	450	+	15.1573	5.54e-06	0.00716	5
chr9	131954494	131954505	CCAVHAGRKGG	450	-	14.8539	6.83e-06	0.00763	5
chr6	11919269	11919280	CCAVHAGRKGG	450	+	14.8427	7.17e-06	0.00763	5
chr3	122858545	122858556	CCAVHAGRKGG	450	+	14.8427	7.17e-06	0.00763	5
chr1	30715405	30715416	CCAVHAGRKGG	450	-	14.0787	1.18e-05	0.0114	5
chr12	14572591	14572602	CCAVHAGRKGG	450	+	14.0337	1.2e-05	0.0114	5
chr3	62230083	62230094	CCAVHAGRKGG	450	+	13.4607	1.8e-05	0.0155	5
chr5	139575235	139575246	CCAVHAGRKGG	450	+	13.4607	1.8e-05	0.0155	5
chr3	52291620	52291631	CCAVHAGRKGG	450	+	12.9101	2.4e-05	0.0184	5
chr7	116227863	116227874	CCAVHAGRKGG	450	+	12.8764	2.49e-05	0.0184	5
chr11	122866475	122866486	CCAVHAGRKGG	450	-	12.8764	2.49e-05	0.0184	5
chr4	15231699	15231710	CCAVHAGRKGG	450	+	12.8652	2.55e-05	0.0184	5
chrX	140035099	140035110	CCAVHAGRKGG	450	+	12.7978	2.67e-05	0.0186	5
chr10	11450467	11450478	CCAVHAGRKGG	450	+	12.2809	3.54e-05	0.0237	5
chr6	17167552	17167563	CCAVHAGRKGG	450	-	11.6404	4.87e-05	0.031	5
chr20	37616016	37616027	CCAVHAGRKGG	450	+	11.5955	4.96e-05	0.031	5
chr1	37410896	37410907	CCAVHAGRKGG	450	+	11.4719	5.17e-05	0.0312	5
chr11	128570782	128570793	CCAVHAGRKGG	450	-	10.8876	6.69e-05	0.039	5
chr11	4135152	4135163	CCAVHAGRKGG	450	+	10.7191	7.21e-05	0.0408	5
chr10	17526508	17526519	CCAVHAGRKGG	450	+	10.5955	7.49e-05	0.041	5
```
