## Supplementary material for "The cistrome response to hypoxia in human umbilical vein endothelial cells": Singh--Bass_Supplemental_FILE_S2: fimo.gff

```
##gff-version 3
chr10	fimo	nucleotide_motif	11450467	11450477	44.5	+	.	Name=CCAVHAGRKGG_chr10+;Alias=MEME-2;ID=CCAVHAGRKGG-MEME-2-1-chr10;pvalue=3.54e-05;qvalue=0.0237;sequence=GCACCAGATGG;
chr10	fimo	nucleotide_motif	17526508	17526518	41.2	+	.	Name=CCAVHAGRKGG_chr10+;Alias=MEME-2;ID=CCAVHAGRKGG-MEME-2-1-chr10;pvalue=7.49e-05;qvalue=0.041;sequence=CCTCTGGGTGG;
chr11	fimo	nucleotide_motif	122866475	122866485	46	-	.	Name=CCAVHAGRKGG_chr11-;Alias=MEME-2;ID=CCAVHAGRKGG-MEME-2-1-chr11;pvalue=2.49e-05;qvalue=0.0184;sequence=CCTACAGAAGG;
chr11	fimo	nucleotide_motif	128570782	128570792	41.7	-	.	Name=CCAVHAGRKGG_chr11-;Alias=MEME-2;ID=CCAVHAGRKGG-MEME-2-1-chr11;pvalue=6.69e-05;qvalue=0.039;sequence=CCAGAAAAGGG;
chr11	fimo	nucleotide_motif	4135152	4135162	41.4	+	.	Name=CCAVHAGRKGG_chr11+;Alias=MEME-2;ID=CCAVHAGRKGG-MEME-2-1-chr11;pvalue=7.21e-05;qvalue=0.0408;sequence=TCTCAAGATGG;
chr12	fimo	nucleotide_motif	14572591	14572601	49.2	+	.	Name=CCAVHAGRKGG_chr12+;Alias=MEME-2;ID=CCAVHAGRKGG-MEME-2-1-chr12;pvalue=1.2e-05;qvalue=0.0114;sequence=CCTACAGATGG;
chr12	fimo	nucleotide_motif	76688822	76688832	58.1	+	.	Name=CCAVHAGRKGG_chr12+;Alias=MEME-2;ID=CCAVHAGRKGG-MEME-2-1-chr12;pvalue=1.55e-06;qvalue=0.00298;sequence=CCAACAGGGGG;
chr1	fimo	nucleotide_motif	30715405	30715415	49.3	-	.	Name=CCAVHAGRKGG_chr1-;Alias=MEME-2;ID=CCAVHAGRKGG-MEME-2-1-chr1;pvalue=1.18e-05;qvalue=0.0114;sequence=CCAGCAGGAGG;
chr1	fimo	nucleotide_motif	37410896	37410906	42.9	+	.	Name=CCAVHAGRKGG_chr1+;Alias=MEME-2;ID=CCAVHAGRKGG-MEME-2-1-chr1;pvalue=5.17e-05;qvalue=0.0312;sequence=ACAACAGAAGG;
chr16	fimo	nucleotide_motif	28321921	28321931	53	+	.	Name=CCAVHAGRKGG_chr16+;Alias=MEME-2;ID=CCAVHAGRKGG-MEME-2-1-chr16;pvalue=4.94e-06;qvalue=0.00688;sequence=CCAGCAGGTGG;
chr20	fimo	nucleotide_motif	37616016	37616026	43	+	.	Name=CCAVHAGRKGG_chr20+;Alias=MEME-2;ID=CCAVHAGRKGG-MEME-2-1-chr20;pvalue=4.96e-05;qvalue=0.031;sequence=CCGCTAGGAGG;
chr20	fimo	nucleotide_motif	40160257	40160267	52.6	+	.	Name=CCAVHAGRKGG_chr20+;Alias=MEME-2;ID=CCAVHAGRKGG-MEME-2-1-chr20;pvalue=5.54e-06;qvalue=0.00716;sequence=CCTCTAGGGGG;
chr2	fimo	nucleotide_motif	103161621	103161631	54.7	+	.	Name=CCAVHAGRKGG_chr2+;Alias=MEME-2;ID=CCAVHAGRKGG-MEME-2-1-chr2;pvalue=3.34e-06;qvalue=0.00504;sequence=CCACTAGGTGG;
chr22	fimo	nucleotide_motif	44326407	44326417	61.9	-	.	Name=CCAVHAGRKGG_chr22-;Alias=MEME-2;ID=CCAVHAGRKGG-MEME-2-1-chr22;pvalue=6.5e-07;qvalue=0.00233;sequence=CCAGCAGAGGG;
chr3	fimo	nucleotide_motif	10983500	10983510	65.6	-	.	Name=CCAVHAGRKGG_chr3-;Alias=MEME-2;ID=CCAVHAGRKGG-MEME-2-1-chr3;pvalue=2.77e-07;qvalue=0.00167;sequence=CCACTAGAGGG;
chr3	fimo	nucleotide_motif	122858545	122858555	51.4	+	.	Name=CCAVHAGRKGG_chr3+;Alias=MEME-2;ID=CCAVHAGRKGG-MEME-2-1-chr3;pvalue=7.17e-06;qvalue=0.00763;sequence=CCAAAAGATGG;
chr3	fimo	nucleotide_motif	33373034	33373044	65.6	-	.	Name=CCAVHAGRKGG_chr3-;Alias=MEME-2;ID=CCAVHAGRKGG-MEME-2-1-chr3;pvalue=2.77e-07;qvalue=0.00167;sequence=CCACTAGAGGG;
chr3	fimo	nucleotide_motif	52291620	52291630	46.2	+	.	Name=CCAVHAGRKGG_chr3+;Alias=MEME-2;ID=CCAVHAGRKGG-MEME-2-1-chr3;pvalue=2.4e-05;qvalue=0.0184;sequence=CCACAGGGGGG;
chr3	fimo	nucleotide_motif	62230083	62230093	47.4	+	.	Name=CCAVHAGRKGG_chr3+;Alias=MEME-2;ID=CCAVHAGRKGG-MEME-2-1-chr3;pvalue=1.8e-05;qvalue=0.0155;sequence=TCAATAGAGGG;
chr4	fimo	nucleotide_motif	122310184	122310194	65.6	+	.	Name=CCAVHAGRKGG_chr4+;Alias=MEME-2;ID=CCAVHAGRKGG-MEME-2-1-chr4;pvalue=2.77e-07;qvalue=0.00167;sequence=CCACTAGAGGG;
chr4	fimo	nucleotide_motif	15231699	15231709	45.9	+	.	Name=CCAVHAGRKGG_chr4+;Alias=MEME-2;ID=CCAVHAGRKGG-MEME-2-1-chr4;pvalue=2.55e-05;qvalue=0.0184;sequence=GCACCAGGGGG;
chr5	fimo	nucleotide_motif	120803495	120803505	60.3	-	.	Name=CCAVHAGRKGG_chr5-;Alias=MEME-2;ID=CCAVHAGRKGG-MEME-2-1-chr5;pvalue=9.26e-07;qvalue=0.00239;sequence=CCACAAGAGGG;
chr5	fimo	nucleotide_motif	139575235	139575245	47.4	+	.	Name=CCAVHAGRKGG_chr5+;Alias=MEME-2;ID=CCAVHAGRKGG-MEME-2-1-chr5;pvalue=1.8e-05;qvalue=0.0155;sequence=tcaatagaggg;
chr5	fimo	nucleotide_motif	43661329	43661339	57.8	+	.	Name=CCAVHAGRKGG_chr5+;Alias=MEME-2;ID=CCAVHAGRKGG-MEME-2-1-chr5;pvalue=1.65e-06;qvalue=0.00298;sequence=CCAGCAGGGGG;
chr5	fimo	nucleotide_motif	58496637	58496647	56.2	+	.	Name=CCAVHAGRKGG_chr5+;Alias=MEME-2;ID=CCAVHAGRKGG-MEME-2-1-chr5;pvalue=2.37e-06;qvalue=0.00389;sequence=ccaataggggg;
chr6	fimo	nucleotide_motif	100176863	100176873	61.9	+	.	Name=CCAVHAGRKGG_chr6+;Alias=MEME-2;ID=CCAVHAGRKGG-MEME-2-1-chr6;pvalue=6.5e-07;qvalue=0.00233;sequence=CCAGCAGAGGG;
chr6	fimo	nucleotide_motif	11919269	11919279	51.4	+	.	Name=CCAVHAGRKGG_chr6+;Alias=MEME-2;ID=CCAVHAGRKGG-MEME-2-1-chr6;pvalue=7.17e-06;qvalue=0.00763;sequence=CCAAAAGATGG;
chr6	fimo	nucleotide_motif	17167552	17167562	43.1	-	.	Name=CCAVHAGRKGG_chr6-;Alias=MEME-2;ID=CCAVHAGRKGG-MEME-2-1-chr6;pvalue=4.87e-05;qvalue=0.031;sequence=ACGCCAGAGGG;
chr7	fimo	nucleotide_motif	116227863	116227873	46	+	.	Name=CCAVHAGRKGG_chr7+;Alias=MEME-2;ID=CCAVHAGRKGG-MEME-2-1-chr7;pvalue=2.49e-05;qvalue=0.0184;sequence=ACTCCAGAGGG;
chr9	fimo	nucleotide_motif	109440896	109440906	61.1	+	.	Name=CCAVHAGRKGG_chr9+;Alias=MEME-2;ID=CCAVHAGRKGG-MEME-2-1-chr9;pvalue=7.72e-07;qvalue=0.00233;sequence=ccactaggggg;
chr9	fimo	nucleotide_motif	131954494	131954504	51.6	-	.	Name=CCAVHAGRKGG_chr9-;Alias=MEME-2;ID=CCAVHAGRKGG-MEME-2-1-chr9;pvalue=6.83e-06;qvalue=0.00763;sequence=CCTGTAGAGGG;
chrX	fimo	nucleotide_motif	109633103	109633113	59.6	-	.	Name=CCAVHAGRKGG_chrX-;Alias=MEME-2;ID=CCAVHAGRKGG-MEME-2-1-chrX;pvalue=1.08e-06;qvalue=0.00244;sequence=CCACCAGATGG;
chrX	fimo	nucleotide_motif	140035099	140035109	45.7	+	.	Name=CCAVHAGRKGG_chrX+;Alias=MEME-2;ID=CCAVHAGRKGG-MEME-2-1-chrX;pvalue=2.67e-05;qvalue=0.0186;sequence=acagaagaggg;
```
