## Supplementary material for "The cistrome response to hypoxia in human umbilical vein endothelial cells": Singh--Bass_Supplemental_FILE_S2: best_site.narrowPeak

```
chr4	5863767	5863774	2-CCACAGA	450	+	12.6422	5.16e-05	0.229	3
chr7	12655281	12655288	2-CCACAGA	450	+	12.6422	5.16e-05	0.229	3
chr10	102693620	102693627	2-CCACAGA	450	-	12.6422	5.16e-05	0.229	3
chr2	132535890	132535897	2-CCACAGA	450	-	12.6422	5.16e-05	0.229	3
chr7	133268558	133268565	2-CCACAGA	450	+	12.6422	5.16e-05	0.229	3
```
