## Supplementary material for "The cistrome response to hypoxia in human umbilical vein endothelial cells": Singh--Bass_Supplemental_FILE_S2: fimo.gff

```
##gff-version 3
chr10	fimo	nucleotide_motif	102693620	102693626	42.9	-	.	Name=2-CCACAGA_chr10-;Alias=STREME-2;ID=2-CCACAGA-STREME-2-1-chr10;pvalue=5.16e-05;qvalue=0.229;sequence=CCACAGA;
chr2	fimo	nucleotide_motif	132535890	132535896	42.9	-	.	Name=2-CCACAGA_chr2-;Alias=STREME-2;ID=2-CCACAGA-STREME-2-1-chr2;pvalue=5.16e-05;qvalue=0.229;sequence=CCACAGA;
chr4	fimo	nucleotide_motif	5863767	5863773	42.9	+	.	Name=2-CCACAGA_chr4+;Alias=STREME-2;ID=2-CCACAGA-STREME-2-1-chr4;pvalue=5.16e-05;qvalue=0.229;sequence=CCACAGA;
chr7	fimo	nucleotide_motif	12655281	12655287	42.9	+	.	Name=2-CCACAGA_chr7+;Alias=STREME-2;ID=2-CCACAGA-STREME-2-1-chr7;pvalue=5.16e-05;qvalue=0.229;sequence=ccacaga;
chr7	fimo	nucleotide_motif	133268558	133268564	42.9	+	.	Name=2-CCACAGA_chr7+;Alias=STREME-2;ID=2-CCACAGA-STREME-2-1-chr7;pvalue=5.16e-05;qvalue=0.229;sequence=CCACAGA;
```
