## Supplementary material for "The cistrome response to hypoxia in human umbilical vein endothelial cells": Singh--Bass_Supplemental_FILE_S2: best_site.narrowPeak

```
chr20	58342467	58342475	3-ATGAYTCA	450	+	13.8455	2.32e-05	0.0602	3
chr11	125128624	125128632	3-ATGAYTCA	450	+	13.8455	2.32e-05	0.0602	3
chr1	183608473	183608481	3-ATGAYTCA	450	+	13.8455	2.32e-05	0.0602	3
chr7	35762506	35762514	3-ATGAYTCA	450	+	13.4	4.15e-05	0.0602	3
chr22	38178201	38178209	3-ATGAYTCA	450	+	13.4	4.15e-05	0.0602	3
chr7	73774086	73774094	3-ATGAYTCA	450	+	13.4	4.15e-05	0.0602	3
chr11	105719642	105719650	3-ATGAYTCA	450	+	13.4	4.15e-05	0.0602	3
chr10	110188673	110188681	3-ATGAYTCA	450	+	13.4	4.15e-05	0.0602	3
chr11	119166504	119166512	3-ATGAYTCA	450	+	13.4	4.15e-05	0.0602	3
chr2	181791355	181791363	3-ATGAYTCA	450	+	13.4	4.15e-05	0.0602	3
chr2	230687818	230687826	3-ATGAYTCA	450	+	13.4	4.15e-05	0.0602	3
chr22	26929750	26929758	3-ATGAYTCA	450	+	12.0545	5.98e-05	0.0602	3
chr2	28617614	28617622	3-ATGAYTCA	450	-	12.0545	5.98e-05	0.0602	3
chr11	75558314	75558322	3-ATGAYTCA	450	-	12.0545	5.98e-05	0.0602	3
chr11	90483791	90483799	3-ATGAYTCA	450	+	12.0545	5.98e-05	0.0602	3
chr6	131789337	131789345	3-ATGAYTCA	450	-	12.0545	5.98e-05	0.0602	3
chr3	143135240	143135248	3-ATGAYTCA	450	+	12.0545	5.98e-05	0.0602	3
chr1	172325778	172325786	3-ATGAYTCA	450	-	12.0545	5.98e-05	0.0602	3
chr12	59399367	59399375	3-ATGAYTCA	450	-	10.5636	8.91e-05	0.082	3
chr5	120803510	120803518	3-ATGAYTCA	450	+	10.5636	8.91e-05	0.082	3
```
