## Supplementary material for "The cistrome response to hypoxia in human umbilical vein endothelial cells": Singh--Bass_Supplemental_FILE_S2: fimo.gff

```
##gff-version 3
chr10	fimo	nucleotide_motif	110188673	110188680	43.8	+	.	Name=3-ATGAYTCA_chr10+;Alias=STREME-3;ID=3-ATGAYTCA-STREME-3-1-chr10;pvalue=4.15e-05;qvalue=0.0602;sequence=atgactca;
chr10	fimo	nucleotide_motif	110188674	110188681	42.2	-	.	Name=3-ATGAYTCA_chr10-;Alias=STREME-3;ID=3-ATGAYTCA-STREME-3-2-chr10;pvalue=5.98e-05;qvalue=0.0602;sequence=ATGAGTCA;
chr11	fimo	nucleotide_motif	105719642	105719649	43.8	+	.	Name=3-ATGAYTCA_chr11+;Alias=STREME-3;ID=3-ATGAYTCA-STREME-3-1-chr11;pvalue=4.15e-05;qvalue=0.0602;sequence=ATGACTCA;
chr11	fimo	nucleotide_motif	105719643	105719650	42.2	-	.	Name=3-ATGAYTCA_chr11-;Alias=STREME-3;ID=3-ATGAYTCA-STREME-3-2-chr11;pvalue=5.98e-05;qvalue=0.0602;sequence=ATGAGTCA;
chr11	fimo	nucleotide_motif	119166504	119166511	43.8	+	.	Name=3-ATGAYTCA_chr11+;Alias=STREME-3;ID=3-ATGAYTCA-STREME-3-1-chr11;pvalue=4.15e-05;qvalue=0.0602;sequence=ATGACTCA;
chr11	fimo	nucleotide_motif	125128624	125128631	46.3	+	.	Name=3-ATGAYTCA_chr11+;Alias=STREME-3;ID=3-ATGAYTCA-STREME-3-1-chr11;pvalue=2.32e-05;qvalue=0.0602;sequence=atgattca;
chr1	fimo	nucleotide_motif	172325778	172325785	42.2	-	.	Name=3-ATGAYTCA_chr1-;Alias=STREME-3;ID=3-ATGAYTCA-STREME-3-1-chr1;pvalue=5.98e-05;qvalue=0.0602;sequence=ATGAGTCA;
chr11	fimo	nucleotide_motif	75558314	75558321	42.2	-	.	Name=3-ATGAYTCA_chr11-;Alias=STREME-3;ID=3-ATGAYTCA-STREME-3-1-chr11;pvalue=5.98e-05;qvalue=0.0602;sequence=ATGAGTCA;
chr1	fimo	nucleotide_motif	183608473	183608480	46.3	+	.	Name=3-ATGAYTCA_chr1+;Alias=STREME-3;ID=3-ATGAYTCA-STREME-3-1-chr1;pvalue=2.32e-05;qvalue=0.0602;sequence=atgattca;
chr11	fimo	nucleotide_motif	90483791	90483798	42.2	+	.	Name=3-ATGAYTCA_chr11+;Alias=STREME-3;ID=3-ATGAYTCA-STREME-3-1-chr11;pvalue=5.98e-05;qvalue=0.0602;sequence=ATGAGTCA;
chr12	fimo	nucleotide_motif	59399367	59399374	40.5	-	.	Name=3-ATGAYTCA_chr12-;Alias=STREME-3;ID=3-ATGAYTCA-STREME-3-1-chr12;pvalue=8.91e-05;qvalue=0.082;sequence=ATGATTAA;
chr20	fimo	nucleotide_motif	58342467	58342474	46.3	+	.	Name=3-ATGAYTCA_chr20+;Alias=STREME-3;ID=3-ATGAYTCA-STREME-3-1-chr20;pvalue=2.32e-05;qvalue=0.0602;sequence=ATGATTCA;
chr2	fimo	nucleotide_motif	181791355	181791362	43.8	+	.	Name=3-ATGAYTCA_chr2+;Alias=STREME-3;ID=3-ATGAYTCA-STREME-3-1-chr2;pvalue=4.15e-05;qvalue=0.0602;sequence=ATGACTCA;
chr22	fimo	nucleotide_motif	26929750	26929757	42.2	+	.	Name=3-ATGAYTCA_chr22+;Alias=STREME-3;ID=3-ATGAYTCA-STREME-3-1-chr22;pvalue=5.98e-05;qvalue=0.0602;sequence=atgagtca;
chr2	fimo	nucleotide_motif	230687818	230687825	43.8	+	.	Name=3-ATGAYTCA_chr2+;Alias=STREME-3;ID=3-ATGAYTCA-STREME-3-1-chr2;pvalue=4.15e-05;qvalue=0.0602;sequence=ATGACTCA;
chr22	fimo	nucleotide_motif	38178201	38178208	43.8	+	.	Name=3-ATGAYTCA_chr22+;Alias=STREME-3;ID=3-ATGAYTCA-STREME-3-1-chr22;pvalue=4.15e-05;qvalue=0.0602;sequence=ATGactca;
chr2	fimo	nucleotide_motif	28617614	28617621	42.2	-	.	Name=3-ATGAYTCA_chr2-;Alias=STREME-3;ID=3-ATGAYTCA-STREME-3-1-chr2;pvalue=5.98e-05;qvalue=0.0602;sequence=ATGAGTCA;
chr3	fimo	nucleotide_motif	143135240	143135247	42.2	+	.	Name=3-ATGAYTCA_chr3+;Alias=STREME-3;ID=3-ATGAYTCA-STREME-3-1-chr3;pvalue=5.98e-05;qvalue=0.0602;sequence=ATGAGTCA;
chr5	fimo	nucleotide_motif	120803510	120803517	40.5	+	.	Name=3-ATGAYTCA_chr5+;Alias=STREME-3;ID=3-ATGAYTCA-STREME-3-1-chr5;pvalue=8.91e-05;qvalue=0.082;sequence=ATGATTaa;
chr6	fimo	nucleotide_motif	131789337	131789344	42.2	-	.	Name=3-ATGAYTCA_chr6-;Alias=STREME-3;ID=3-ATGAYTCA-STREME-3-1-chr6;pvalue=5.98e-05;qvalue=0.0602;sequence=ATGAGTCA;
chr7	fimo	nucleotide_motif	35762506	35762513	43.8	+	.	Name=3-ATGAYTCA_chr7+;Alias=STREME-3;ID=3-ATGAYTCA-STREME-3-1-chr7;pvalue=4.15e-05;qvalue=0.0602;sequence=ATGACTCA;
chr7	fimo	nucleotide_motif	35762507	35762514	42.2	-	.	Name=3-ATGAYTCA_chr7-;Alias=STREME-3;ID=3-ATGAYTCA-STREME-3-2-chr7;pvalue=5.98e-05;qvalue=0.0602;sequence=ATGAGTCA;
chr7	fimo	nucleotide_motif	73774086	73774093	43.8	+	.	Name=3-ATGAYTCA_chr7+;Alias=STREME-3;ID=3-ATGAYTCA-STREME-3-1-chr7;pvalue=4.15e-05;qvalue=0.0602;sequence=atgactca;
```
