## Supplementary material for "The cistrome response to hypoxia in human umbilical vein endothelial cells": Singh--Bass_Supplemental_FILE_S2: best_site.narrowPeak

```
chr7	25109476	25109483	4-GTGAGCT	450	+	12.6455	5.16e-05	1	3
```
