## Supplementary material for "The cistrome response to hypoxia in human umbilical vein endothelial cells": Singh--Bass_Supplemental_FILE_S2: fimo.gff

```
##gff-version 3
chr7	fimo	nucleotide_motif	25109476	25109482	42.9	+	.	Name=4-GTGAGCT_chr7+;Alias=STREME-4;ID=4-GTGAGCT-STREME-4-1-chr7;pvalue=5.16e-05;qvalue=1;sequence=gtgagct;
```
