## Supplementary material for "The cistrome response to hypoxia in human umbilical vein endothelial cells": Singh--Bass_Supplemental_FILE_S2: meme.txt

```
********************************************************************************
MEME - Motif discovery tool
********************************************************************************
MEME version 5.5.5 (Release date: Thu Sep 14 08:48:04 2023 +1000)

For further information on how to interpret these results please access https://meme-suite.org/meme.
To get a copy of the MEME Suite software please access https://meme-suite.org.

********************************************************************************


********************************************************************************
REFERENCE
********************************************************************************
If you use this program in your research, please cite:

Timothy L. Bailey and Charles Elkan,
"Fitting a mixture model by expectation maximization to
discover motifs in biopolymers",
Proceedings of the Second International Conference on Intelligent Systems
for Molecular Biology, pp. 28-36, AAAI Press, Menlo Park, California, 1994.
********************************************************************************


********************************************************************************
TRAINING SET
********************************************************************************
PRIMARY SEQUENCES= cluster_4_coord_nodup.txt.fa
CONTROL SEQUENCES= --none--
ALPHABET= ACGT
Sequence name            Weight Length  Sequence name            Weight Length  
-------------            ------ ------  -------------            ------ ------  
chr10:100890874-10089090 1.0000     30  chr10:102693606-10269363 1.0000     30  
chr10:104594158-10459418 1.0000     30  chr10:10502490-10502520( 1.0000     30  
chr10:110167892-11016792 1.0000     30  chr10:110188658-11018868 1.0000     30  
chr10:110825341-11082537 1.0000     30  chr10:11235482-11235512( 1.0000     30  
chr10:113081037-11308106 1.0000     30  chr10:11450463-11450493( 1.0000     30  
chr10:118342368-11834239 1.0000     30  chr10:122368734-12236876 1.0000     30  
chr10:125117776-12511780 1.0000     30  chr10:125137749-12513777 1.0000     30  
chr10:16983142-16983172( 1.0000     30  chr10:17526506-17526536( 1.0000     30  
chr10:22925225-22925255( 1.0000     30  chr10:26708527-26708557( 1.0000     30  
chr10:26717621-26717651( 1.0000     30  chr10:28410990-28411020( 1.0000     30  
chr10:29318316-29318346( 1.0000     30  chr10:32019609-32019639( 1.0000     30  
chr10:4183915-4183945(+) 1.0000     30  chr10:43388576-43388606( 1.0000     30  
chr10:43857594-43857624( 1.0000     30  chr10:44966868-44966898( 1.0000     30  
chr10:51104091-51104121( 1.0000     30  chr10:5413981-5414011(+) 1.0000     30  
chr10:56600711-56600741( 1.0000     30  chr10:5958227-5958257(+) 1.0000     30  
chr10:61059721-61059751( 1.0000     30  chr10:61633774-61633804( 1.0000     30  
chr10:62057214-62057244( 1.0000     30  chr10:62171919-62171949( 1.0000     30  
chr10:6276586-6276616(+) 1.0000     30  chr10:69278221-69278251( 1.0000     30  
chr10:69706620-69706650( 1.0000     30  chr10:74135364-74135394( 1.0000     30  
chr10:74697147-74697177( 1.0000     30  chr10:75167081-75167111( 1.0000     30  
chr10:79086965-79086995( 1.0000     30  chr10:84296598-84296628( 1.0000     30  
chr10:89553376-89553406( 1.0000     30  chr10:91689876-91689906( 1.0000     30  
chr10:99808484-99808514( 1.0000     30  chr11:101863679-10186370 1.0000     30  
chr11:10511796-10511826( 1.0000     30  chr11:105719625-10571965 1.0000     30  
chr11:108713546-10871357 1.0000     30  chr11:116632915-11663294 1.0000     30  
chr11:117101030-11710106 1.0000     30  chr11:117319558-11731958 1.0000     30  
chr11:11782102-11782132( 1.0000     30  chr11:118867023-11886705 1.0000     30  
chr11:119166491-11916652 1.0000     30  chr11:119811031-11981106 1.0000     30  
chr11:120861671-12086170 1.0000     30  chr11:122866458-12286648 1.0000     30  
chr11:125128620-12512865 1.0000     30  chr11:125347723-12534775 1.0000     30  
chr11:128570765-12857079 1.0000     30  chr1:113881359-113881389 1.0000     30  
chr1:115649159-115649189 1.0000     30  chr11:17238592-17238622( 1.0000     30  
chr11:17244772-17244802( 1.0000     30  chr1:11871016-11871046(+ 1.0000     30  
chr1:12314473-12314503(+ 1.0000     30  chr11:28400474-28400504( 1.0000     30  
chr11:31326676-31326706( 1.0000     30  chr11:32072299-32072329( 1.0000     30  
chr11:33098167-33098197( 1.0000     30  chr11:36091480-36091510( 1.0000     30  
chr11:4135137-4135167(+) 1.0000     30  chr11:43943719-43943749( 1.0000     30  
chr11:44245136-44245166( 1.0000     30  chr11:45031476-45031506( 1.0000     30  
chr11:50383595-50383625( 1.0000     30  chr11:57933052-57933082( 1.0000     30  
chr11:57933993-57934023( 1.0000     30  chr11:58301669-58301699( 1.0000     30  
chr11:58627771-58627801( 1.0000     30  chr1:160031224-160031254 1.0000     30  
chr11:64242575-64242605( 1.0000     30  chr11:64917591-64917621( 1.0000     30  
chr11:65986601-65986631( 1.0000     30  chr11:66578211-66578241( 1.0000     30  
chr11:72204946-72204976( 1.0000     30  chr1:172325763-172325793 1.0000     30  
chr11:7423057-7423087(+) 1.0000     30  chr11:75558302-75558332( 1.0000     30  
chr11:77581012-77581042( 1.0000     30  chr11:78030504-78030534( 1.0000     30  
chr1:178867730-178867760 1.0000     30  chr11:80583573-80583603( 1.0000     30  
chr1:183211896-183211926 1.0000     30  chr1:183608465-183608495 1.0000     30  
chr1:184801797-184801827 1.0000     30  chr11:88738075-88738105( 1.0000     30  
chr11:90483780-90483810( 1.0000     30  chr1:20785429-20785459(+ 1.0000     30  
chr12:103966168-10396619 1.0000     30  chr12:105726799-10572682 1.0000     30  
chr12:110305643-11030567 1.0000     30  chr12:116943815-11694384 1.0000     30  
chr12:118330548-11833057 1.0000     30  chr12:13196065-13196095( 1.0000     30  
chr1:21338027-21338057(+ 1.0000     30  chr12:14572573-14572603( 1.0000     30  
chr1:21817796-21817826(+ 1.0000     30  chr1:220099802-220099832 1.0000     30  
chr1:220594513-220594543 1.0000     30  chr12:26851183-26851213( 1.0000     30  
chr12:28313650-28313680( 1.0000     30  chr12:2876522-2876552(+) 1.0000     30  
chr1:234844486-234844516 1.0000     30  chr1:246218964-246218994 1.0000     30  
chr12:46387090-46387120( 1.0000     30  chr1:24752103-24752133(+ 1.0000     30  
chr12:49170821-49170851( 1.0000     30  chr12:5167093-5167123(+) 1.0000     30  
chr12:56269339-56269369( 1.0000     30  chr12:56602302-56602332( 1.0000     30  
chr12:57794125-57794155( 1.0000     30  chr12:58916727-58916757( 1.0000     30  
chr12:59399353-59399383( 1.0000     30  chr12:61836609-61836639( 1.0000     30  
chr12:6286133-6286163(+) 1.0000     30  chr12:6728466-6728496(+) 1.0000     30  
chr12:68557434-68557464( 1.0000     30  chr12:75390713-75390743( 1.0000     30  
chr12:76688810-76688840( 1.0000     30  chr12:76780518-76780548( 1.0000     30  
chr12:77133728-77133758( 1.0000     30  chr12:77409158-77409188( 1.0000     30  
chr1:28772453-28772483(+ 1.0000     30  chr12:89389949-89389979( 1.0000     30  
chr12:91048213-91048243( 1.0000     30  chr12:92002791-92002821( 1.0000     30  
chr12:96312339-96312369( 1.0000     30  chr1:30715391-30715421(+ 1.0000     30  
chr13:110239933-11023996 1.0000     30  chr13:20728943-20728973( 1.0000     30  
chr1:32865978-32866008(+ 1.0000     30  chr13:30617032-30617062( 1.0000     30  
chr13:39137445-39137475( 1.0000     30  chr1:35059811-35059841(+ 1.0000     30  
chr1:35230934-35230964(+ 1.0000     30  chr13:56561478-56561508( 1.0000     30  
chr1:35848474-35848504(+ 1.0000     30  chr13:59568531-59568561( 1.0000     30  
chr1:37410891-37410921(+ 1.0000     30  chr13:79383002-79383032( 1.0000     30  
chr13:91326407-91326437( 1.0000     30  chr13:97539840-97539870( 1.0000     30  
chr13:97563595-97563625( 1.0000     30  chr14:101978920-10197895 1.0000     30  
chr14:21006015-21006045( 1.0000     30  chr14:22589267-22589297( 1.0000     30  
chr14:23481528-23481558( 1.0000     30  chr14:32022140-32022170( 1.0000     30  
chr1:44819804-44819834(+ 1.0000     30  chr14:55297792-55297822( 1.0000     30  
chr1:45617834-45617864(+ 1.0000     30  chr14:57067086-57067116( 1.0000     30  
chr14:65183911-65183941( 1.0000     30  chr14:75005639-75005669( 1.0000     30  
chr14:85246342-85246372( 1.0000     30  chr14:89351424-89351454( 1.0000     30  
chr14:89856002-89856032( 1.0000     30  chr14:92770616-92770646( 1.0000     30  
chr14:92863372-92863402( 1.0000     30  chr14:96033698-96033728( 1.0000     30  
chr1:52330400-52330430(+ 1.0000     30  chr15:25378674-25378704( 1.0000     30  
chr15:35425482-35425512( 1.0000     30  chr15:60263341-60263371( 1.0000     30  
chr1:56719725-56719755(+ 1.0000     30  chr15:67390304-67390334( 1.0000     30  
chr15:81492528-81492558( 1.0000     30  chr15:84765191-84765221( 1.0000     30  
chr15:85298915-85298945( 1.0000     30  chr1:59714650-59714680(+ 1.0000     30  
chr16:279103-279133(+)   1.0000     30  chr16:28321910-28321940( 1.0000     30  
chr16:29890411-29890441( 1.0000     30  chr1:6392150-6392180(+)  1.0000     30  
chr1:64476274-64476304(+ 1.0000     30  chr16:46381036-46381066( 1.0000     30  
chr16:4802978-4803008(+) 1.0000     30  chr16:61892893-61892923( 1.0000     30  
chr16:66701095-66701125( 1.0000     30  chr16:67365052-67365082( 1.0000     30  
chr16:67380717-67380747( 1.0000     30  chr16:68087049-68087079( 1.0000     30  
chr16:68962317-68962347( 1.0000     30  chr16:69527245-69527275( 1.0000     30  
chr16:77579863-77579893( 1.0000     30  chr16:80763275-80763305( 1.0000     30  
chr1:72898267-72898297(+ 1.0000     30  chr17:29133258-29133288( 1.0000     30  
chr17:35264124-35264154( 1.0000     30  chr1:73573253-73573283(+ 1.0000     30  
chr17:49319207-49319237( 1.0000     30  chr17:50492042-50492072( 1.0000     30  
chr17:55109239-55109269( 1.0000     30  chr17:55290478-55290508( 1.0000     30  
chr17:57734204-57734234( 1.0000     30  chr17:58098692-58098722( 1.0000     30  
chr17:63784187-63784217( 1.0000     30  chr17:6398230-6398260(+) 1.0000     30  
chr17:64448811-64448841( 1.0000     30  chr17:77842780-77842810( 1.0000     30  
chr1:8071157-8071187(+)  1.0000     30  chr18:12496255-12496285( 1.0000     30  
chr1:81965368-81965398(+ 1.0000     30  chr18:21571966-21571996( 1.0000     30  
chr18:54251206-54251236( 1.0000     30  chr1:86393641-86393671(+ 1.0000     30  
chr18:64046735-64046765( 1.0000     30  chr18:67783798-67783828( 1.0000     30  
chr18:71322500-71322530( 1.0000     30  chr1:89976761-89976791(+ 1.0000     30  
chr19:33118087-33118117( 1.0000     30  chr19:35748262-35748292( 1.0000     30  
chr19:43605372-43605402( 1.0000     30  chr19:44193261-44193291( 1.0000     30  
chr19:45190315-45190345( 1.0000     30  chr19:50135277-50135307( 1.0000     30  
chr1:97850200-97850230(+ 1.0000     30  chr19:8488999-8489029(+) 1.0000     30  
chr19:9876805-9876835(+) 1.0000     30  chr20:10962854-10962884( 1.0000     30  
chr20:17516967-17516997( 1.0000     30  chr20:21317088-21317118( 1.0000     30  
chr20:25178996-25179026( 1.0000     30  chr20:2880575-2880605(+) 1.0000     30  
chr20:37616003-37616033( 1.0000     30  chr20:37699356-37699386( 1.0000     30  
chr20:40160246-40160276( 1.0000     30  chr20:4076865-4076895(+) 1.0000     30  
chr20:41141601-41141631( 1.0000     30  chr20:49308909-49308939( 1.0000     30  
chr20:50093370-50093400( 1.0000     30  chr20:58342454-58342484( 1.0000     30  
chr20:6059345-6059375(+) 1.0000     30  chr2:103161608-103161638 1.0000     30  
chr2:112074667-112074697 1.0000     30  chr21:15062163-15062193( 1.0000     30  
chr2:119974843-119974873 1.0000     30  chr21:26079624-26079654( 1.0000     30  
chr21:27494270-27494300( 1.0000     30  chr2:132535874-132535904 1.0000     30  
chr2:133194420-133194450 1.0000     30  chr21:33683424-33683454( 1.0000     30  
chr21:37046399-37046429( 1.0000     30  chr21:37282165-37282195( 1.0000     30  
chr21:45130367-45130397( 1.0000     30  chr2:149955458-149955488 1.0000     30  
chr2:164913777-164913807 1.0000     30  chr2:1744874-1744904(+)  1.0000     30  
chr2:181791346-181791376 1.0000     30  chr2:186603549-186603579 1.0000     30  
chr2:191847298-191847328 1.0000     30  chr2:202809002-202809032 1.0000     30  
chr2:216698983-216699013 1.0000     30  chr22:19263881-19263911( 1.0000     30  
chr22:23613618-23613648( 1.0000     30  chr2:223801126-223801156 1.0000     30  
chr2:224922327-224922357 1.0000     30  chr22:24982081-24982111( 1.0000     30  
chr22:26929746-26929776( 1.0000     30  chr2:230687802-230687832 1.0000     30  
chr2:231765685-231765715 1.0000     30  chr2:235699366-235699396 1.0000     30  
chr22:38178181-38178211( 1.0000     30  chr22:38628033-38628063( 1.0000     30  
chr2:240314933-240314963 1.0000     30  chr22:42995188-42995218( 1.0000     30  
chr22:44326394-44326424( 1.0000     30  chr2:27596811-27596841(+ 1.0000     30  
chr2:28617610-28617640(+ 1.0000     30  chr2:43250232-43250262(+ 1.0000     30  
chr2:43370928-43370958(+ 1.0000     30  chr2:47195356-47195386(+ 1.0000     30  
chr2:5214848-5214878(+)  1.0000     30  chr2:61225921-61225951(+ 1.0000     30  
chr2:61535591-61535621(+ 1.0000     30  chr2:71545874-71545904(+ 1.0000     30  
chr2:74671690-74671720(+ 1.0000     30  chr3:101574973-101575003 1.0000     30  
chr3:101677395-101677425 1.0000     30  chr3:101951516-101951546 1.0000     30  
chr3:10983490-10983520(+ 1.0000     30  chr3:111991083-111991113 1.0000     30  
chr3:122858544-122858574 1.0000     30  chr3:12990992-12991022(+ 1.0000     30  
chr3:141544877-141544907 1.0000     30  chr3:142168444-142168474 1.0000     30  
chr3:143135231-143135261 1.0000     30  chr3:148036642-148036672 1.0000     30  
chr3:153669706-153669736 1.0000     30  chr3:153888601-153888631 1.0000     30  
chr3:153977314-153977344 1.0000     30  chr3:156039066-156039096 1.0000     30  
chr3:168802076-168802106 1.0000     30  chr3:170302404-170302434 1.0000     30  
chr3:184202059-184202089 1.0000     30  chr3:184316337-184316367 1.0000     30  
chr3:188496719-188496749 1.0000     30  chr3:22923903-22923933(+ 1.0000     30  
chr3:33373023-33373053(+ 1.0000     30  chr3:40037309-40037339(+ 1.0000     30  
chr3:45668059-45668089(+ 1.0000     30  chr3:49397597-49397627(+ 1.0000     30  
chr3:50322070-50322100(+ 1.0000     30  chr3:5226941-5226971(+)  1.0000     30  
chr3:52291612-52291642(+ 1.0000     30  chr3:53192566-53192596(+ 1.0000     30  
chr3:62230071-62230101(+ 1.0000     30  chr4:106245335-106245365 1.0000     30  
chr4:114509530-114509560 1.0000     30  chr4:122310177-122310207 1.0000     30  
chr4:136988363-136988393 1.0000     30  chr4:140281999-140282029 1.0000     30  
chr4:15231688-15231718(+ 1.0000     30  chr4:159265730-159265760 1.0000     30  
chr4:165541128-165541158 1.0000     30  chr4:165862678-165862708 1.0000     30  
chr4:17100441-17100471(+ 1.0000     30  chr4:18254941-18254971(+ 1.0000     30  
chr4:183439041-183439071 1.0000     30  chr4:184287808-184287838 1.0000     30  
chr4:20037774-20037804(+ 1.0000     30  chr4:26165209-26165239(+ 1.0000     30  
chr4:3180035-3180065(+)  1.0000     30  chr4:40122922-40122952(+ 1.0000     30  
chr4:5863760-5863790(+)  1.0000     30  chr4:69760726-69760756(+ 1.0000     30  
chr4:87644464-87644494(+ 1.0000     30  chr4:98787047-98787077(+ 1.0000     30  
chr5:107275570-107275600 1.0000     30  chr5:115575906-115575936 1.0000     30  
chr5:115938844-115938874 1.0000     30  chr5:120803492-120803522 1.0000     30  
chr5:127643439-127643469 1.0000     30  chr5:132526860-132526890 1.0000     30  
chr5:133226009-133226039 1.0000     30  chr5:139575216-139575246 1.0000     30  
chr5:140592152-140592182 1.0000     30  chr5:145830622-145830652 1.0000     30  
chr5:150009964-150009994 1.0000     30  chr5:150573371-150573401 1.0000     30  
chr5:151146333-151146363 1.0000     30  chr5:16744044-16744074(+ 1.0000     30  
chr5:16919487-16919517(+ 1.0000     30  chr5:177501203-177501233 1.0000     30  
chr5:265404-265434(+)    1.0000     30  chr5:34487531-34487561(+ 1.0000     30  
chr5:36238850-36238880(+ 1.0000     30  chr5:38931865-38931895(+ 1.0000     30  
chr5:41747402-41747432(+ 1.0000     30  chr5:43661324-43661354(+ 1.0000     30  
chr5:56190561-56190591(+ 1.0000     30  chr5:58294915-58294945(+ 1.0000     30  
chr5:58496619-58496649(+ 1.0000     30  chr5:66859646-66859676(+ 1.0000     30  
chr5:72661132-72661162(+ 1.0000     30  chr5:73540312-73540342(+ 1.0000     30  
chr5:73629945-73629975(+ 1.0000     30  chr5:73935286-73935316(+ 1.0000     30  
chr5:90494827-90494857(+ 1.0000     30  chr5:99937065-99937095(+ 1.0000     30  
chr6:100176853-100176883 1.0000     30  chr6:11919252-11919282(+ 1.0000     30  
chr6:1240803-1240833(+)  1.0000     30  chr6:131789332-131789362 1.0000     30  
chr6:135852142-135852172 1.0000     30  chr6:135896195-135896225 1.0000     30  
chr6:149334346-149334376 1.0000     30  chr6:156842863-156842893 1.0000     30  
chr6:166341570-166341600 1.0000     30  chr6:17167533-17167563(+ 1.0000     30  
chr6:17978653-17978683(+ 1.0000     30  chr6:27670623-27670653(+ 1.0000     30  
chr6:27830770-27830800(+ 1.0000     30  chr6:3831995-3832025(+)  1.0000     30  
chr6:43914191-43914221(+ 1.0000     30  chr6:56699244-56699274(+ 1.0000     30  
chr6:64932684-64932714(+ 1.0000     30  chr6:73610780-73610810(+ 1.0000     30  
chr6:77039506-77039536(+ 1.0000     30  chr7:107917507-107917537 1.0000     30  
chr7:108566930-108566960 1.0000     30  chr7:112124594-112124624 1.0000     30  
chr7:114790242-114790272 1.0000     30  chr7:116227858-116227888 1.0000     30  
chr7:116953281-116953311 1.0000     30  chr7:119093446-119093476 1.0000     30  
chr7:121041609-121041639 1.0000     30  chr7:12655271-12655301(+ 1.0000     30  
chr7:130905221-130905251 1.0000     30  chr7:131254516-131254546 1.0000     30  
chr7:133268557-133268587 1.0000     30  chr7:13742921-13742951(+ 1.0000     30  
chr7:13796464-13796494(+ 1.0000     30  chr7:138545655-138545685 1.0000     30  
chr7:157307887-157307917 1.0000     30  chr7:21305566-21305596(+ 1.0000     30  
chr7:23539948-23539978(+ 1.0000     30  chr7:25109466-25109496(+ 1.0000     30  
chr7:26204386-26204416(+ 1.0000     30  chr7:30422274-30422304(+ 1.0000     30  
chr7:35762492-35762522(+ 1.0000     30  chr7:38883966-38883996(+ 1.0000     30  
chr7:39580652-39580682(+ 1.0000     30  chr7:42232479-42232509(+ 1.0000     30  
chr7:64713688-64713718(+ 1.0000     30  chr7:72691462-72691492(+ 1.0000     30  
chr7:73774084-73774114(+ 1.0000     30  chr7:76340797-76340827(+ 1.0000     30  
chr7:76754495-76754525(+ 1.0000     30  chr7:7686833-7686863(+)  1.0000     30  
chr7:77453592-77453622(+ 1.0000     30  chr7:84194571-84194601(+ 1.0000     30  
chr8:115854888-115854918 1.0000     30  chr8:124267333-124267363 1.0000     30  
chr8:133412838-133412868 1.0000     30  chr8:143190925-143190955 1.0000     30  
chr8:16677333-16677363(+ 1.0000     30  chr8:19077400-19077430(+ 1.0000     30  
chr8:32554100-32554130(+ 1.0000     30  chr8:38800411-38800441(+ 1.0000     30  
chr8:41944284-41944314(+ 1.0000     30  chr8:4507193-4507223(+)  1.0000     30  
chr8:48555011-48555041(+ 1.0000     30  chr8:55865410-55865440(+ 1.0000     30  
chr8:60052278-60052308(+ 1.0000     30  chr8:65670362-65670392(+ 1.0000     30  
chr8:66546890-66546920(+ 1.0000     30  chr8:75402169-75402199(+ 1.0000     30  
chr8:79949889-79949919(+ 1.0000     30  chr8:80505279-80505309(+ 1.0000     30  
chr8:93068678-93068708(+ 1.0000     30  chr8:97780545-97780575(+ 1.0000     30  
chr9:109440877-109440907 1.0000     30  chr9:111225475-111225505 1.0000     30  
chr9:114434952-114434982 1.0000     30  chr9:131954488-131954518 1.0000     30  
chr9:137648168-137648198 1.0000     30  chr9:13878644-13878674(+ 1.0000     30  
chr9:13948180-13948210(+ 1.0000     30  chr9:19283485-19283515(+ 1.0000     30  
chr9:39587727-39587757(+ 1.0000     30  chr9:4293400-4293430(+)  1.0000     30  
chr9:4678812-4678842(+)  1.0000     30  chr9:76391060-76391090(+ 1.0000     30  
chr9:78011184-78011214(+ 1.0000     30  chr9:81636085-81636115(+ 1.0000     30  
chr9:96413990-96414020(+ 1.0000     30  chrX:109633102-109633132 1.0000     30  
chrX:118818832-118818862 1.0000     30  chrX:140035088-140035118 1.0000     30  
********************************************************************************

********************************************************************************
COMMAND LINE SUMMARY
********************************************************************************
This information can also be useful in the event you wish to report a
problem with the MEME software.

command: meme -oc meme_out -mod zoops -minw 6 -maxw 15 -bfile ./background -markov_order 0 -seed 0 -dna -revcomp -evt 0.05 -nostatus -time 7138 -searchsize 100000 cluster_4_coord_nodup.txt.fa 

model:  mod=         zoops    nmotifs=      1000    evt=          0.05
objective function:           em=       E-value of product of p-values
                              starts=   E-value of product of p-values
strands: + -
width:  minw=            6    maxw=           15
nsites: minsites=        2    maxsites=      462    wnsites=       0.8
theta:  spmap=         uni    spfuzz=        0.5
em:     prior=   dirichlet    b=            0.01    maxiter=        50
        distance=    1e-05
trim:   wg=             11    ws=              1    endgaps=       yes
data:   n=           13860    N=             462
sample: seed=            0    hsfrac=          0
        searchsize=  13860    norand=         no    csites=       1000
Letter frequencies in dataset:
A 0.28 C 0.22 G 0.22 T 0.28 
Background letter frequencies (from file ./background):
A 0.28 C 0.221 G 0.221 T 0.28 
Background model order: 0
********************************************************************************


********************************************************************************
MOTIF RGGMAR MEME-1	width =   6  sites = 142  llr = 916  E-value = 3.2e-017
********************************************************************************
--------------------------------------------------------------------------------
	Motif RGGMAR MEME-1 Description
--------------------------------------------------------------------------------
Simplified        A  7::6a4
pos.-specific     C  :::4::
probability       G  3aa::6
matrix            T  ::::::

         bits    2.2  **   
                 2.0  **   
                 1.7  ** * 
                 1.5  ** * 
Relative         1.3  ** * 
Entropy          1.1 ******
(9.3 bits)       0.9 ******
                 0.7 ******
                 0.4 ******
                 0.2 ******
                 0.0 ------

Multilevel           AGGAAG
consensus            G  C A
sequence                   
                           
--------------------------------------------------------------------------------

--------------------------------------------------------------------------------
	Motif RGGMAR MEME-1 sites sorted by position p-value
--------------------------------------------------------------------------------
Sequence name            Strand  Start   P-value             Site 
-------------            ------  ----- ---------            ------
chr9:76391060-76391090(+     -     11  2.34e-04 CTGTTGAATG AGGAAG GAAAAGAAGG
chr8:38800411-38800441(+     -      7  2.34e-04 GGTGGTGGGA AGGAAG AGGAAT    
chr7:77453592-77453622(+     -      8  2.34e-04 CATGTTAAAT AGGAAG AGCATGT   
chr7:138545655-138545685     -     14  2.34e-04 AAGATCTGGA AGGAAG TGACCTCACT
chr6:149334346-149334376     +      8  2.34e-04    AGTTTTT AGGAAG CTAGCCAAGT
chr5:66859646-66859676(+     +     17  2.34e-04 TCTGGTTTTG AGGAAG CTGGGTGA  
chr5:107275570-107275600     -     16  2.34e-04  TCCCAAGAC AGGAAG AAGTCTCTTT
chr4:69760726-69760756(+     +     19  2.34e-04 CCAGGAAGCC AGGAAG TGGTTC    
chr4:183439041-183439071     +     10  2.34e-04  ccactccgt aggaag agcttgcctg
chr3:40037309-40037339(+     -     15  2.34e-04 TTTGCTCACA AGGAAG TCCCTTTACT
chr3:170302404-170302434     +     16  2.34e-04 ccttccttga aggaag ggactgtat 
chr2:149955458-149955488     +      6  2.34e-04      TGAGA AGGAAG TCCAGGGCAG
chr2:133194420-133194450     -     21  2.34e-04       AGTC AGGAAG CCAGGAAACT
chr21:26079624-26079654(     +     12  2.34e-04 acacagcttc aggaag tcctgaaaac
chr17:6398230-6398260(+)     +     21  2.34e-04 aactcctaag aggaag aaaa      
chr17:49319207-49319237(     +     12  2.34e-04 AGTTGACAAA AGGAAG GAAATGAGTa
chr1:6392150-6392180(+)      -      6  2.34e-04 TGACATCTCC AGGAAG GCTGG     
chr15:84765191-84765221(     -     10  2.34e-04 AACTTTAAAA AGGAAG GAAATTCTG 
chr14:92770616-92770646(     -      4  2.34e-04 AAGTCAAAAC AGGAAG CAG       
chr1:45617834-45617864(+     -     19  2.34e-04     CGTGGA AGGAAG TGACCTAATG
chr1:35059811-35059841(+     +     21  2.34e-04 ttttcaagac aggaag ttga      
chr13:30617032-30617062(     -     15  2.34e-04 TTGCTTTCGT AGGAAG GTCATGTGGC
chr13:110239933-11023996     +     19  2.34e-04 TGTCAGTGGG AGGAAG GGCTCT    
chr12:59399353-59399383(     -     25  2.34e-04          . AGGAAG TAATGATTAA
chr1:220594513-220594543     +     17  2.34e-04 tatttaccca aggaag ctgaaaac  
chr1:21338027-21338057(+     -     14  2.34e-04 CAGAAGGGGA AGGAAG GACTCATTTC
chr12:13196065-13196095(     -      1  2.34e-04 ACATTCCAGG AGGAAG           
chr1:183211896-183211926     +     21  2.34e-04 AATTTGAAAC AGGAAG TTAT      
chr11:65986601-65986631(     -     10  2.34e-04 TACAGAAGAG AGGAAG GAGAAGGCA 
chr11:44245136-44245166(     -     16  2.34e-04  GATCTAATC AGGAAG CAAACAGATT
chr11:32072299-32072329(     +     11  2.34e-04 ctgagtgaga aggaag aggcagtccc
chr11:119811031-11981106     -     13  2.34e-04 GTCCAGAAAG AGGAAG TGACTCACAC
chr10:69706620-69706650(     -     22  2.34e-04        TGC AGGAAG TCTTAGCCTC
chr10:51104091-51104121(     +     15  2.34e-04 taggagtggc aggaag gggaaagagg
chr10:10502490-10502520(     +     21  2.34e-04 gtgttttttg aggaag tgat      
chr7:157307887-157307917     +     12  4.17e-04 gctactccat aggcag agcagcagct
chr6:64932684-64932714(+     -      9  4.17e-04 ATGCTCAGCC AGGCAG TTTACAAC  
chr6:27670623-27670653(+     -     15  4.17e-04 ACAGCGTTAC AGGCAG GGGCCAGTGG
chr6:17167533-17167563(+     -      9  4.17e-04 GAGGGCAGAC AGGCAG CCAGAAGA  
chr5:73629945-73629975(+     +      5  4.17e-04       CAAC AGGCAG AAATCAGCAG
chr5:115938844-115938874     -      9  4.17e-04 CTCTGATATT AGGCAG AGTTCTAC  
chr3:153888601-153888631     +     18  4.17e-04 GGGTTGGGGG AGGCAG CACCTAC   
chr21:37282165-37282195(     -     13  4.17e-04 ATCTGACAGG AGGCAG AGCTCAGGCC
chr21:15062163-15062193(     -     25  4.17e-04          . AGGCAG CTTTGTTGCC
chr20:25178996-25179026(     -     12  4.17e-04 TTTGAGCCTG AGGCAG GAGGGTGCTG
chr20:21317088-21317118(     -     10  4.17e-04 CAGGGCAATT AGGCAG GAAAAGGAA 
chr1:52330400-52330430(+     -     19  4.17e-04     TCAGTC AGGCAG CCCATGACAC
chr1:32865978-32866008(+     +     10  4.17e-04  ACAGTATTA aggcag ccaactccag
chr12:57794125-57794155(     +     19  4.17e-04 GTGAGAAACC AGGCAG ACAGCT    
chr12:116943815-11694384     +     23  4.17e-04 gtgcctcctc aggcag ct        
chr1:183608465-183608495     +     23  4.17e-04 ttcacatcct aggcag gg        
chr11:58301669-58301699(     -      9  4.17e-04 CTCATGGCAA AGGCAG CAAAGCAA  
chr1:115649159-115649189     +     10  4.17e-04  GGAGACAGT AGGCAG AAAAAAAGAT
chr11:108713546-10871357     -      9  4.17e-04 TAGATAAAAC AGGCAG CATGCACA  
chr10:79086965-79086995(     +     15  4.17e-04 CATGCCAAAA AGGCAG GGAGGGTTAG
chr10:44966868-44966898(     -     24  4.17e-04          T AGGCAG CCATTTCACA
chrX:118818832-118818862     -     11  6.01e-04 CCAACTCACC GGGAAG TTTAGCAAAT
chr7:119093446-119093476     -     11  6.01e-04 AAGAGAAGAA GGGAAG TTGAAAGAAG
chr6:77039506-77039536(+     -      1  6.01e-04 TCTGAACTCA GGGAAG           
chr6:17978653-17978683(+     +      2  6.01e-04          a gggaag atttgagaaa
chr5:72661132-72661162(+     -     13  6.01e-04 TACCTACCAA GGGAAG CTGATGAAAC
chr3:50322070-50322100(+     +     14  6.01e-04 GCCAGACTGA GGGAAG GGGCCAAGCA
chr2:47195356-47195386(+     -     16  6.01e-04  AAACAGACT GGGAAG CAGGGCCAGC
chr17:77842780-77842810(     -      5  6.01e-04 CCATGGAAGG GGGAAG TTGG      
chr12:56602302-56602332(     +     17  6.01e-04 AGATTCCACT GGGAAG AGCTTATA  
chr10:22925225-22925255(     -      4  6.01e-04 TTCAGACAGA GGGAAG CAT       
chr8:16677333-16677363(+     +     12  8.99e-04 agtgccccaa aggaaa aattggcaga
chr7:7686833-7686863(+)      +     10  8.99e-04  gcagattct aggaaa tcttttaaaa
chr7:25109466-25109496(+     +     19  8.99e-04 cagtgagctg aggaaa aggaaa    
chr7:131254516-131254546     +      3  8.99e-04         aa aggaaa ccatgcttaa
chr7:121041609-121041639     +     16  8.99e-04 TTTGTGAGCC AGGAAA TGAGTGTTT 
chr6:56699244-56699274(+     +     20  8.99e-04 CTATCAAAGG AGGAAA TAGTT     
chr6:43914191-43914221(+     -     15  8.99e-04 CTGCAGAAGG AGGAAA TCTCTAACTC
chr6:3831995-3832025(+)      +     20  8.99e-04 tcgaacggta aggaaa ttaga     
chr6:135852142-135852172     -     22  8.99e-04        GGA AGGAAA TTCAAAAGCT
chr6:1240803-1240833(+)      +     12  8.99e-04 TTTTACATAA AGGAAA TAGCAGATAC
chr5:38931865-38931895(+     -      5  8.99e-04 AGGCTGAACG AGGAAA AAGA      
chr5:140592152-140592182     -      6  8.99e-04 CTTCATGCTC AGGAAA TGCTG     
chr4:136988363-136988393     +     17  8.99e-04 tgctgacatt aggaaa gtgttcca  
chr22:26929746-26929776(     -     16  8.99e-04  CTAAAAAGA AGGAAA TTCTGACTCA
chr2:202809002-202809032     +     13  8.99e-04 aagaccatac aggaaa gcatgacctc
chr20:10962854-10962884(     -      8  8.99e-04 GGAATACAGG AGGAAA GACAGGA   
chr19:45190315-45190345(     -     19  8.99e-04     GTTTTG AGGAAA CTCAACAAAA
chr18:64046735-64046765(     -     11  8.99e-04 AGCATCTCTC AGGAAA GCATGAATCC
chr1:86393641-86393671(+     -      8  8.99e-04 CACTTTGAGA AGGAAA TGGAATG   
chr18:12496255-12496285(     +     11  8.99e-04 AGTGATTCAG AGGAAA GACTGTGAAA
chr1:8071157-8071187(+)      -     19  8.99e-04     TTTTGA AGGAAA GGGAGGGATA
chr16:69527245-69527275(     -     21  8.99e-04       TGAG AGGAAA TACTAACAGG
chr13:91326407-91326437(     +     20  8.99e-04 aagtttgccg aggaaa aagag     
chr13:59568531-59568561(     -     12  8.99e-04 CGTGCTGAGC AGGAAA GATTAAGTGC
chr12:118330548-11833057     +     17  8.99e-04 TTGGGCAAAG AGGAAA CTATCACA  
chr11:75558302-75558332(     -      8  8.99e-04 GGCATGAGTC AGGAAA ACACGAT   
chr11:17238592-17238622(     +     17  8.99e-04 GTGCAGGAGC AGGAAA ACAAGTCA  
chr11:128570765-12857079     +      1  8.99e-04          . AGGAAA AGGAGGAGGA
chr11:11782102-11782132(     -     11  8.99e-04 TGGGAGAGAG AGGAAA GGAAACAGGG
chr10:5413981-5414011(+)     +     12  8.99e-04 tggagagaat aggaaa tgatttccta
chr10:125117776-12511780     +     18  8.99e-04 TATTCAGGGA AGGAAA AAACAAC   
chr9:13948180-13948210(+     -     23  1.04e-03         AG GGGCAG GGCCTGTCAG
chr8:19077400-19077430(+     +     19  1.04e-03 ACAACATGAA GGGCAG CCAAAA    
chr7:42232479-42232509(+     +     13  1.04e-03 GGCTGGGCCC GGGCAG ACAATGAATT
chr7:13742921-13742951(+     -      5  1.04e-03 GGCAGCCAGA GGGCAG CATC      
chr7:116953281-116953311     +      6  1.04e-03      CGAGG GGGCAG GGGCCACGTG
chr7:114790242-114790272     +     13  1.04e-03 cctcacccaa gggcag gagaatcaac
chr5:43661324-43661354(+     +     14  1.04e-03 GACCAGCAGG GGGCAG CAGATTTTCA
chr4:98787047-98787077(+     +      8  1.04e-03    AGACAGA GGGCAG CAGTACCAGG
chr4:15231688-15231718(+     +     20  1.04e-03 CAGCACCAGG GGGCAG CAATG     
chr4:140281999-140282029     -     13  1.04e-03 CATCATAAGG GGGCAG TGTAGCCTAT
chr20:41141601-41141631(     +      6  1.04e-03      GAGAG GGGCAG GAGCACATGT
chr17:29133258-29133288(     -     24  1.04e-03          T GGGCAG TGACCTACAA
chr12:46387090-46387120(     -     17  1.04e-03   GCAGGGAG GGGCAG GCATGCTGCG
chr11:120861671-12086170     -      1  1.04e-03 TGCCTAGTGG GGGCAG           
chr10:62057214-62057244(     +      9  1.04e-03   AGAGTGCA GGGCAG ATGAACAAGC
chr8:115854888-115854918     -      7  1.28e-03 GTGGATGTGG AGGCAA AAGGGA    
chr1:97850200-97850230(+     +     25  1.28e-03 CTAACACCGC AGGCAA           
chr16:77579863-77579893(     -     23  1.28e-03         AC AGGCAA GCAGCTCGGT
chr14:92863372-92863402(     +     19  1.28e-03 AAGTTCTGCC AGGCAA TGTTAT    
chr13:39137445-39137475(     -      6  1.28e-03 CAATATATCC AGGCAA GAAAA     
chr12:2876522-2876552(+)     -     15  1.28e-03 TCTCACCACT AGGCAA CACCGCCTCC
chr10:110188658-11018868     -      9  1.28e-03 ATGAGTCATA AGGCAA TTTCATAA  
chr9:114434952-114434982     -     14  1.51e-03 GTCTGGAGTG GGGAAA GGGCTCCATC
chr7:30422274-30422304(+     +     19  1.51e-03 aagtagtcat gggaaa gattag    
chr7:116227858-116227888     +     14  1.51e-03 TTACTCCAGA GGGAAA TTTGGTTATG
chr5:177501203-177501233     -     10  1.51e-03 AGGGGACTGT GGGAAA GAAAGTCCT 
chr4:3180035-3180065(+)      +      7  1.51e-03     ACTTGG GGGAAA GTCCCTTATC
chr4:122310177-122310207     +     16  1.51e-03 CTCCACTAGA GGGAAA TCTTTCTAC 
chr3:49397597-49397627(+     -     21  1.51e-03       TGCT GGGAAA TGTAGTCTTT
chr3:188496719-188496749     -      2  1.51e-03 TGAAACTACT GGGAAA G         
chr2:235699366-235699396     +     24  1.51e-03 CCTTTAGCAG GGGAAA T         
chr12:96312339-96312369(     +      2  1.51e-03          G GGGAAA CAAATTATAG
chr1:28772453-28772483(+     -     21  1.51e-03       ATTT GGGAAA AGCTGAGTGA
chr12:56269339-56269369(     -     21  1.51e-03       ATGA GGGAAA TACTTGACAC
chr1:234844486-234844516     -     23  1.51e-03         CT GGGAAA ATCTAAGCCT
chr11:72204946-72204976(     +     11  1.51e-03 agtGTTCTCT GGGAAA GGCCTTCATC
chr11:101863679-10186370     +     10  1.51e-03  TAACAGTTA GGGAAA GATGACAATC
chr10:61059721-61059751(     +     23  1.51e-03 CAGTGGGGAG GGGAAA TC        
chr6:156842863-156842893     -     20  1.69e-03      AGCTT GGGCAA GCTACCTAAC
chr5:151146333-151146363     -      1  1.69e-03 TACTGATTAT GGGCAA           
chr3:184316337-184316367     -     19  1.69e-03     TCAACA GGGCAA GGCGCAGAGC
chr2:71545874-71545904(+     +     16  1.69e-03 CTCAGGTCAC GGGCAA CCCAGCATG 
chr1:81965368-81965398(+     -     24  1.69e-03          T GGGCAA AATAGAACCT
chr14:85246342-85246372(     +     24  1.69e-03 TCTGTCTAAT GGGCAA C         
chr11:117319558-11731958     +      6  1.69e-03      tcttt gggcaa tggcatttct
--------------------------------------------------------------------------------

--------------------------------------------------------------------------------
	Motif RGGMAR MEME-1 block diagrams
--------------------------------------------------------------------------------
SEQUENCE NAME            POSITION P-VALUE  MOTIF DIAGRAM
-------------            ----------------  -------------
chr9:76391060-76391090(+          0.00023  10_[-1]_14
chr8:38800411-38800441(+          0.00023  6_[-1]_18
chr7:77453592-77453622(+          0.00023  7_[-1]_17
chr7:138545655-138545685          0.00023  13_[-1]_11
chr6:149334346-149334376          0.00023  7_[+1]_17
chr5:66859646-66859676(+          0.00023  16_[+1]_8
chr5:107275570-107275600          0.00023  15_[-1]_9
chr4:69760726-69760756(+          0.00023  18_[+1]_6
chr4:183439041-183439071          0.00023  9_[+1]_15
chr3:40037309-40037339(+          0.00023  14_[-1]_10
chr3:170302404-170302434          0.00023  15_[+1]_9
chr2:149955458-149955488          0.00023  5_[+1]_19
chr2:133194420-133194450          0.00023  20_[-1]_4
chr21:26079624-26079654(          0.00023  11_[+1]_13
chr17:6398230-6398260(+)          0.00023  20_[+1]_4
chr17:49319207-49319237(          0.00023  11_[+1]_13
chr1:6392150-6392180(+)           0.00023  5_[-1]_19
chr15:84765191-84765221(          0.00023  9_[-1]_15
chr14:92770616-92770646(          0.00023  3_[-1]_21
chr1:45617834-45617864(+          0.00023  18_[-1]_6
chr1:35059811-35059841(+          0.00023  20_[+1]_4
chr13:30617032-30617062(          0.00023  14_[-1]_10
chr13:110239933-11023996          0.00023  18_[+1]_6
chr12:59399353-59399383(          0.00023  24_[-1]
chr1:220594513-220594543          0.00023  16_[+1]_8
chr1:21338027-21338057(+          0.00023  13_[-1]_11
chr12:13196065-13196095(          0.00023  [-1]_24
chr1:183211896-183211926          0.00023  20_[+1]_4
chr11:65986601-65986631(          0.00023  9_[-1]_15
chr11:44245136-44245166(          0.00023  15_[-1]_9
chr11:32072299-32072329(          0.00023  10_[+1]_14
chr11:119811031-11981106          0.00023  12_[-1]_12
chr10:69706620-69706650(          0.00023  21_[-1]_3
chr10:51104091-51104121(          0.00023  14_[+1]_10
chr10:10502490-10502520(          0.00023  20_[+1]_4
chr7:157307887-157307917          0.00042  11_[+1]_13
chr6:64932684-64932714(+          0.00042  8_[-1]_16
chr6:27670623-27670653(+          0.00042  14_[-1]_10
chr6:17167533-17167563(+          0.00042  8_[-1]_16
chr5:73629945-73629975(+          0.00042  4_[+1]_20
chr5:115938844-115938874          0.00042  8_[-1]_16
chr3:153888601-153888631          0.00042  17_[+1]_7
chr21:37282165-37282195(          0.00042  12_[-1]_12
chr21:15062163-15062193(          0.00042  24_[-1]
chr20:25178996-25179026(          0.00042  11_[-1]_13
chr20:21317088-21317118(          0.00042  9_[-1]_15
chr1:52330400-52330430(+          0.00042  18_[-1]_6
chr1:32865978-32866008(+          0.00042  9_[+1]_15
chr12:57794125-57794155(          0.00042  18_[+1]_6
chr12:116943815-11694384          0.00042  22_[+1]_2
chr1:183608465-183608495          0.00042  22_[+1]_2
chr11:58301669-58301699(          0.00042  8_[-1]_16
chr1:115649159-115649189          0.00042  9_[+1]_15
chr11:108713546-10871357          0.00042  8_[-1]_16
chr10:79086965-79086995(          0.00042  14_[+1]_10
chr10:44966868-44966898(          0.00042  23_[-1]_1
chrX:118818832-118818862           0.0006  10_[-1]_14
chr7:119093446-119093476           0.0006  10_[-1]_14
chr6:77039506-77039536(+           0.0006  [-1]_24
chr6:17978653-17978683(+           0.0006  1_[+1]_23
chr5:72661132-72661162(+           0.0006  12_[-1]_12
chr3:50322070-50322100(+           0.0006  13_[+1]_11
chr2:47195356-47195386(+           0.0006  15_[-1]_9
chr17:77842780-77842810(           0.0006  4_[-1]_20
chr12:56602302-56602332(           0.0006  16_[+1]_8
chr10:22925225-22925255(           0.0006  3_[-1]_21
chr8:16677333-16677363(+           0.0009  11_[+1]_13
chr7:7686833-7686863(+)            0.0009  9_[+1]_15
chr7:25109466-25109496(+           0.0009  18_[+1]_6
chr7:131254516-131254546           0.0009  2_[+1]_22
chr7:121041609-121041639           0.0009  15_[+1]_9
chr6:56699244-56699274(+           0.0009  19_[+1]_5
chr6:43914191-43914221(+           0.0009  14_[-1]_10
chr6:3831995-3832025(+)            0.0009  19_[+1]_5
chr6:135852142-135852172           0.0009  21_[-1]_3
chr6:1240803-1240833(+)            0.0009  11_[+1]_13
chr5:38931865-38931895(+           0.0009  4_[-1]_20
chr5:140592152-140592182           0.0009  5_[-1]_19
chr4:136988363-136988393           0.0009  16_[+1]_8
chr22:26929746-26929776(           0.0009  15_[-1]_9
chr2:202809002-202809032           0.0009  12_[+1]_12
chr20:10962854-10962884(           0.0009  7_[-1]_17
chr19:45190315-45190345(           0.0009  18_[-1]_6
chr18:64046735-64046765(           0.0009  10_[-1]_14
chr1:86393641-86393671(+           0.0009  7_[-1]_17
chr18:12496255-12496285(           0.0009  10_[+1]_14
chr1:8071157-8071187(+)            0.0009  18_[-1]_6
chr16:69527245-69527275(           0.0009  20_[-1]_4
chr13:91326407-91326437(           0.0009  19_[+1]_5
chr13:59568531-59568561(           0.0009  11_[-1]_13
chr12:118330548-11833057           0.0009  16_[+1]_8
chr11:75558302-75558332(           0.0009  7_[-1]_17
chr11:17238592-17238622(           0.0009  16_[+1]_8
chr11:128570765-12857079           0.0009  [+1]_24
chr11:11782102-11782132(           0.0009  10_[-1]_14
chr10:5413981-5414011(+)           0.0009  11_[+1]_13
chr10:125117776-12511780           0.0009  17_[+1]_7
chr9:13948180-13948210(+            0.001  22_[-1]_2
chr8:19077400-19077430(+            0.001  18_[+1]_6
chr7:42232479-42232509(+            0.001  12_[+1]_12
chr7:13742921-13742951(+            0.001  4_[-1]_20
chr7:116953281-116953311            0.001  5_[+1]_19
chr7:114790242-114790272            0.001  12_[+1]_12
chr5:43661324-43661354(+            0.001  13_[+1]_11
chr4:98787047-98787077(+            0.001  7_[+1]_17
chr4:15231688-15231718(+            0.001  19_[+1]_5
chr4:140281999-140282029            0.001  12_[-1]_12
chr20:41141601-41141631(            0.001  5_[+1]_19
chr17:29133258-29133288(            0.001  23_[-1]_1
chr12:46387090-46387120(            0.001  16_[-1]_8
chr11:120861671-12086170            0.001  [-1]_24
chr10:62057214-62057244(            0.001  8_[+1]_16
chr8:115854888-115854918           0.0013  6_[-1]_18
chr1:97850200-97850230(+           0.0013  24_[+1]
chr16:77579863-77579893(           0.0013  22_[-1]_2
chr14:92863372-92863402(           0.0013  18_[+1]_6
chr13:39137445-39137475(           0.0013  5_[-1]_19
chr12:2876522-2876552(+)           0.0013  14_[-1]_10
chr10:110188658-11018868           0.0013  8_[-1]_16
chr9:114434952-114434982           0.0015  13_[-1]_11
chr7:30422274-30422304(+           0.0015  18_[+1]_6
chr7:116227858-116227888           0.0015  13_[+1]_11
chr5:177501203-177501233           0.0015  9_[-1]_15
chr4:3180035-3180065(+)            0.0015  6_[+1]_18
chr4:122310177-122310207           0.0015  15_[+1]_9
chr3:49397597-49397627(+           0.0015  20_[-1]_4
chr3:188496719-188496749           0.0015  1_[-1]_23
chr2:235699366-235699396           0.0015  23_[+1]_1
chr12:96312339-96312369(           0.0015  1_[+1]_23
chr1:28772453-28772483(+           0.0015  20_[-1]_4
chr12:56269339-56269369(           0.0015  20_[-1]_4
chr1:234844486-234844516           0.0015  22_[-1]_2
chr11:72204946-72204976(           0.0015  10_[+1]_14
chr11:101863679-10186370           0.0015  9_[+1]_15
chr10:61059721-61059751(           0.0015  22_[+1]_2
chr6:156842863-156842893           0.0017  19_[-1]_5
chr5:151146333-151146363           0.0017  [-1]_24
chr3:184316337-184316367           0.0017  18_[-1]_6
chr2:71545874-71545904(+           0.0017  15_[+1]_9
chr1:81965368-81965398(+           0.0017  23_[-1]_1
chr14:85246342-85246372(           0.0017  23_[+1]_1
chr11:117319558-11731958           0.0017  5_[+1]_19
--------------------------------------------------------------------------------

--------------------------------------------------------------------------------
	Motif RGGMAR MEME-1 in BLOCKS format
--------------------------------------------------------------------------------
BL   MOTIF RGGMAR width=6 seqs=142
chr9:76391060-76391090(+ (   11) AGGAAG  1 
chr8:38800411-38800441(+ (    7) AGGAAG  1 
chr7:77453592-77453622(+ (    8) AGGAAG  1 
chr7:138545655-138545685 (   14) AGGAAG  1 
chr6:149334346-149334376 (    8) AGGAAG  1 
chr5:66859646-66859676(+ (   17) AGGAAG  1 
chr5:107275570-107275600 (   16) AGGAAG  1 
chr4:69760726-69760756(+ (   19) AGGAAG  1 
chr4:183439041-183439071 (   10) AGGAAG  1 
chr3:40037309-40037339(+ (   15) AGGAAG  1 
chr3:170302404-170302434 (   16) AGGAAG  1 
chr2:149955458-149955488 (    6) AGGAAG  1 
chr2:133194420-133194450 (   21) AGGAAG  1 
chr21:26079624-26079654( (   12) AGGAAG  1 
chr17:6398230-6398260(+) (   21) AGGAAG  1 
chr17:49319207-49319237( (   12) AGGAAG  1 
chr1:6392150-6392180(+)  (    6) AGGAAG  1 
chr15:84765191-84765221( (   10) AGGAAG  1 
chr14:92770616-92770646( (    4) AGGAAG  1 
chr1:45617834-45617864(+ (   19) AGGAAG  1 
chr1:35059811-35059841(+ (   21) AGGAAG  1 
chr13:30617032-30617062( (   15) AGGAAG  1 
chr13:110239933-11023996 (   19) AGGAAG  1 
chr12:59399353-59399383( (   25) AGGAAG  1 
chr1:220594513-220594543 (   17) AGGAAG  1 
chr1:21338027-21338057(+ (   14) AGGAAG  1 
chr12:13196065-13196095( (    1) AGGAAG  1 
chr1:183211896-183211926 (   21) AGGAAG  1 
chr11:65986601-65986631( (   10) AGGAAG  1 
chr11:44245136-44245166( (   16) AGGAAG  1 
chr11:32072299-32072329( (   11) AGGAAG  1 
chr11:119811031-11981106 (   13) AGGAAG  1 
chr10:69706620-69706650( (   22) AGGAAG  1 
chr10:51104091-51104121( (   15) AGGAAG  1 
chr10:10502490-10502520( (   21) AGGAAG  1 
chr7:157307887-157307917 (   12) AGGCAG  1 
chr6:64932684-64932714(+ (    9) AGGCAG  1 
chr6:27670623-27670653(+ (   15) AGGCAG  1 
chr6:17167533-17167563(+ (    9) AGGCAG  1 
chr5:73629945-73629975(+ (    5) AGGCAG  1 
chr5:115938844-115938874 (    9) AGGCAG  1 
chr3:153888601-153888631 (   18) AGGCAG  1 
chr21:37282165-37282195( (   13) AGGCAG  1 
chr21:15062163-15062193( (   25) AGGCAG  1 
chr20:25178996-25179026( (   12) AGGCAG  1 
chr20:21317088-21317118( (   10) AGGCAG  1 
chr1:52330400-52330430(+ (   19) AGGCAG  1 
chr1:32865978-32866008(+ (   10) AGGCAG  1 
chr12:57794125-57794155( (   19) AGGCAG  1 
chr12:116943815-11694384 (   23) AGGCAG  1 
chr1:183608465-183608495 (   23) AGGCAG  1 
chr11:58301669-58301699( (    9) AGGCAG  1 
chr1:115649159-115649189 (   10) AGGCAG  1 
chr11:108713546-10871357 (    9) AGGCAG  1 
chr10:79086965-79086995( (   15) AGGCAG  1 
chr10:44966868-44966898( (   24) AGGCAG  1 
chrX:118818832-118818862 (   11) GGGAAG  1 
chr7:119093446-119093476 (   11) GGGAAG  1 
chr6:77039506-77039536(+ (    1) GGGAAG  1 
chr6:17978653-17978683(+ (    2) GGGAAG  1 
chr5:72661132-72661162(+ (   13) GGGAAG  1 
chr3:50322070-50322100(+ (   14) GGGAAG  1 
chr2:47195356-47195386(+ (   16) GGGAAG  1 
chr17:77842780-77842810( (    5) GGGAAG  1 
chr12:56602302-56602332( (   17) GGGAAG  1 
chr10:22925225-22925255( (    4) GGGAAG  1 
chr8:16677333-16677363(+ (   12) AGGAAA  1 
chr7:7686833-7686863(+)  (   10) AGGAAA  1 
chr7:25109466-25109496(+ (   19) AGGAAA  1 
chr7:131254516-131254546 (    3) AGGAAA  1 
chr7:121041609-121041639 (   16) AGGAAA  1 
chr6:56699244-56699274(+ (   20) AGGAAA  1 
chr6:43914191-43914221(+ (   15) AGGAAA  1 
chr6:3831995-3832025(+)  (   20) AGGAAA  1 
chr6:135852142-135852172 (   22) AGGAAA  1 
chr6:1240803-1240833(+)  (   12) AGGAAA  1 
chr5:38931865-38931895(+ (    5) AGGAAA  1 
chr5:140592152-140592182 (    6) AGGAAA  1 
chr4:136988363-136988393 (   17) AGGAAA  1 
chr22:26929746-26929776( (   16) AGGAAA  1 
chr2:202809002-202809032 (   13) AGGAAA  1 
chr20:10962854-10962884( (    8) AGGAAA  1 
chr19:45190315-45190345( (   19) AGGAAA  1 
chr18:64046735-64046765( (   11) AGGAAA  1 
chr1:86393641-86393671(+ (    8) AGGAAA  1 
chr18:12496255-12496285( (   11) AGGAAA  1 
chr1:8071157-8071187(+)  (   19) AGGAAA  1 
chr16:69527245-69527275( (   21) AGGAAA  1 
chr13:91326407-91326437( (   20) AGGAAA  1 
chr13:59568531-59568561( (   12) AGGAAA  1 
chr12:118330548-11833057 (   17) AGGAAA  1 
chr11:75558302-75558332( (    8) AGGAAA  1 
chr11:17238592-17238622( (   17) AGGAAA  1 
chr11:128570765-12857079 (    1) AGGAAA  1 
chr11:11782102-11782132( (   11) AGGAAA  1 
chr10:5413981-5414011(+) (   12) AGGAAA  1 
chr10:125117776-12511780 (   18) AGGAAA  1 
chr9:13948180-13948210(+ (   23) GGGCAG  1 
chr8:19077400-19077430(+ (   19) GGGCAG  1 
chr7:42232479-42232509(+ (   13) GGGCAG  1 
chr7:13742921-13742951(+ (    5) GGGCAG  1 
chr7:116953281-116953311 (    6) GGGCAG  1 
chr7:114790242-114790272 (   13) GGGCAG  1 
chr5:43661324-43661354(+ (   14) GGGCAG  1 
chr4:98787047-98787077(+ (    8) GGGCAG  1 
chr4:15231688-15231718(+ (   20) GGGCAG  1 
chr4:140281999-140282029 (   13) GGGCAG  1 
chr20:41141601-41141631( (    6) GGGCAG  1 
chr17:29133258-29133288( (   24) GGGCAG  1 
chr12:46387090-46387120( (   17) GGGCAG  1 
chr11:120861671-12086170 (    1) GGGCAG  1 
chr10:62057214-62057244( (    9) GGGCAG  1 
chr8:115854888-115854918 (    7) AGGCAA  1 
chr1:97850200-97850230(+ (   25) AGGCAA  1 
chr16:77579863-77579893( (   23) AGGCAA  1 
chr14:92863372-92863402( (   19) AGGCAA  1 
chr13:39137445-39137475( (    6) AGGCAA  1 
chr12:2876522-2876552(+) (   15) AGGCAA  1 
chr10:110188658-11018868 (    9) AGGCAA  1 
chr9:114434952-114434982 (   14) GGGAAA  1 
chr7:30422274-30422304(+ (   19) GGGAAA  1 
chr7:116227858-116227888 (   14) GGGAAA  1 
chr5:177501203-177501233 (   10) GGGAAA  1 
chr4:3180035-3180065(+)  (    7) GGGAAA  1 
chr4:122310177-122310207 (   16) GGGAAA  1 
chr3:49397597-49397627(+ (   21) GGGAAA  1 
chr3:188496719-188496749 (    2) GGGAAA  1 
chr2:235699366-235699396 (   24) GGGAAA  1 
chr12:96312339-96312369( (    2) GGGAAA  1 
chr1:28772453-28772483(+ (   21) GGGAAA  1 
chr12:56269339-56269369( (   21) GGGAAA  1 
chr1:234844486-234844516 (   23) GGGAAA  1 
chr11:72204946-72204976( (   11) GGGAAA  1 
chr11:101863679-10186370 (   10) GGGAAA  1 
chr10:61059721-61059751( (   23) GGGAAA  1 
chr6:156842863-156842893 (   20) GGGCAA  1 
chr5:151146333-151146363 (    1) GGGCAA  1 
chr3:184316337-184316367 (   19) GGGCAA  1 
chr2:71545874-71545904(+ (   16) GGGCAA  1 
chr1:81965368-81965398(+ (   24) GGGCAA  1 
chr14:85246342-85246372( (   24) GGGCAA  1 
chr11:117319558-11731958 (    6) GGGCAA  1 
//

--------------------------------------------------------------------------------

--------------------------------------------------------------------------------
	Motif RGGMAR MEME-1 position-specific scoring matrix
--------------------------------------------------------------------------------
log-odds matrix: alength= 4 w= 6 n= 11550 bayes= 7.73396 E= 3.2e-017 
   124  -1379     62  -1379 
 -1379  -1379    218  -1379 
 -1379  -1379    218  -1379 
   121     68  -1379  -1379 
   184  -1379  -1379  -1379 
    62  -1379    137  -1379 
--------------------------------------------------------------------------------

--------------------------------------------------------------------------------
	Motif RGGMAR MEME-1 position-specific probability matrix
--------------------------------------------------------------------------------
letter-probability matrix: alength= 4 w= 6 nsites= 142 E= 3.2e-017 
 0.661972  0.000000  0.338028  0.000000 
 0.000000  0.000000  1.000000  0.000000 
 0.000000  0.000000  1.000000  0.000000 
 0.647887  0.352113  0.000000  0.000000 
 1.000000  0.000000  0.000000  0.000000 
 0.429577  0.000000  0.570423  0.000000 
--------------------------------------------------------------------------------

--------------------------------------------------------------------------------
	Motif RGGMAR MEME-1 regular expression
--------------------------------------------------------------------------------
[AG]GG[AC]A[GA]
--------------------------------------------------------------------------------


Time 17.90 secs.

********************************************************************************


********************************************************************************
MOTIF CCAVHAGRKGG MEME-2	width =  11  sites =  29  llr = 289  E-value = 1.1e-009
********************************************************************************
--------------------------------------------------------------------------------
	Motif CCAVHAGRKGG MEME-2 Description
--------------------------------------------------------------------------------
Simplified        A  1:7329:71::
pos.-specific     C  8a:44::::::
probability       G  ::12:1a36aa
matrix            T  1:2:4:::3::

         bits    2.2  *       **
                 2.0  *    *  **
                 1.7  *    *  **
                 1.5  *   **  **
Relative         1.3  *   **  **
Entropy          1.1  *   *** **
(14.4 bits)      0.9 ***  *** **
                 0.7 ***  ******
                 0.4 ***********
                 0.2 ***********
                 0.0 -----------

Multilevel           CCACCAGAGGG
consensus              TAT  GT  
sequence                GA      
                                
--------------------------------------------------------------------------------

--------------------------------------------------------------------------------
	Motif CCAVHAGRKGG MEME-2 sites sorted by position p-value
--------------------------------------------------------------------------------
Sequence name            Strand  Start   P-value               Site  
-------------            ------  ----- ---------            -----------
chr3:33373023-33373053(+     -     12  2.74e-07   CTGGACAG CCACTAGAGGG CATATGAAAC
chr3:10983490-10983520(+     -     11  2.74e-07  CAGATTCTA CCACTAGAGGG CCAGGAGAGG
chr9:109440877-109440907     +     20  9.16e-07 tctgtgctaa ccactaggggg           
chr6:100176853-100176883     +     11  9.16e-07 GTCTTCACAA CCAGCAGAGGG AGCGAAAGT 
chr5:120803492-120803522     -      4  9.16e-07 AATCATTTTA CCACAAGAGGG CAT       
chr22:44326394-44326424(     -     14  9.16e-07     AGATGC CCAGCAGAGGG AGGGGATGGC
chrX:109633102-109633132     -      2  1.07e-06 CTCCAGTCCT CCACCAGATGG T         
chr12:76688810-76688840(     +     13  1.75e-06 CATGAGTACT CCAACAGGGGG CCCTCTC   
chr5:58496619-58496649(+     +     19  2.81e-06 ctattctcta ccaataggggg c         
chr2:103161608-103161638     +     14  3.66e-06 TTCCCTGCCA CCACTAGGTGG AGATGT    
chr20:40160246-40160276(     +     12  5.80e-06 TGCTCTCCAG CCTCTAGGGGG AGCTCAAG  
chr16:28321910-28321940(     +     12  5.80e-06 GCCTGGGCTT CCAGCAGGTGG CGAGCTGG  
chr9:131954488-131954518     -      7  7.61e-06 CCACCTTAAA CCTGTAGAGGG CACCCT    
chr6:11919252-11919282(+     +     18  7.61e-06 GGTCACCAGG CCAAAAGATGG GA        
chr3:122858544-122858574     +      2  7.61e-06          A CCAAAAGATGG CATCAGCTCT
chr1:30715391-30715421(+     -     15  1.18e-05      AGCTG CCAGCAGGAGG TGTCTGGTGT
chr12:14572573-14572603(     +     19  1.30e-05 TGCTCAGTAT CCTACAGATGG T         
chr5:139575216-139575246     +     20  1.92e-05 ttgggctttg tcaatagaggg           
chr3:62230071-62230101(+     +     13  1.92e-05 CAGGATGTAC TCAATAGAGGG AGACAAG   
chr3:52291612-52291642(+     +      9  2.41e-05   TTGCATAT CCACAGGGGGG CACCCTAACC
chrX:140035088-140035118     +     12  2.65e-05 tgttatgctg acagaagaggg cgccatta  
chr11:122866458-12286648     -     18  2.65e-05         GA CCTACAGAAGG CACAGTTCAC
chr10:11450463-11450493(     +      5  3.48e-05       TGCA GCACCAGATGG AGTGTGTGAG
chr6:17167533-17167563(+     -     20  4.55e-05          . ACGCCAGAGGG CAGACAGGCA
chr20:37616003-37616033(     +     14  4.97e-05 CCAGCAGTTG CCGCTAGGAGG ACAGCA    
chr1:37410891-37410921(+     +      6  5.27e-05      TCTGA ACAACAGAAGG ACGCCTCCCC
chr11:4135137-4135167(+)     +     16  7.20e-05 AGAAAACTGT TCTCAAGATGG CAGC      
chr11:128570765-12857079     -     18  7.20e-05         TG CCAGAAAAGGG CTCCTCCTCC
chr10:17526506-17526536(     +      3  7.87e-05         AG CCTCTGGGTGG TGAAATTCTT
--------------------------------------------------------------------------------

--------------------------------------------------------------------------------
	Motif CCAVHAGRKGG MEME-2 block diagrams
--------------------------------------------------------------------------------
SEQUENCE NAME            POSITION P-VALUE  MOTIF DIAGRAM
-------------            ----------------  -------------
chr3:33373023-33373053(+          2.7e-07  11_[-2]_8
chr3:10983490-10983520(+          2.7e-07  10_[-2]_9
chr9:109440877-109440907          9.2e-07  19_[+2]
chr6:100176853-100176883          9.2e-07  10_[+2]_9
chr5:120803492-120803522          9.2e-07  3_[-2]_16
chr22:44326394-44326424(          9.2e-07  13_[-2]_6
chrX:109633102-109633132          1.1e-06  1_[-2]_18
chr12:76688810-76688840(          1.8e-06  12_[+2]_7
chr5:58496619-58496649(+          2.8e-06  18_[+2]_1
chr2:103161608-103161638          3.7e-06  13_[+2]_6
chr20:40160246-40160276(          5.8e-06  11_[+2]_8
chr16:28321910-28321940(          5.8e-06  11_[+2]_8
chr9:131954488-131954518          7.6e-06  6_[-2]_13
chr6:11919252-11919282(+          7.6e-06  17_[+2]_2
chr3:122858544-122858574          7.6e-06  1_[+2]_18
chr1:30715391-30715421(+          1.2e-05  14_[-2]_5
chr12:14572573-14572603(          1.3e-05  18_[+2]_1
chr5:139575216-139575246          1.9e-05  19_[+2]
chr3:62230071-62230101(+          1.9e-05  12_[+2]_7
chr3:52291612-52291642(+          2.4e-05  8_[+2]_11
chrX:140035088-140035118          2.7e-05  11_[+2]_8
chr11:122866458-12286648          2.7e-05  17_[-2]_2
chr10:11450463-11450493(          3.5e-05  4_[+2]_15
chr6:17167533-17167563(+          4.6e-05  19_[-2]
chr20:37616003-37616033(            5e-05  13_[+2]_6
chr1:37410891-37410921(+          5.3e-05  5_[+2]_14
chr11:4135137-4135167(+)          7.2e-05  15_[+2]_4
chr11:128570765-12857079          7.2e-05  17_[-2]_2
chr10:17526506-17526536(          7.9e-05  2_[+2]_17
--------------------------------------------------------------------------------

--------------------------------------------------------------------------------
	Motif CCAVHAGRKGG MEME-2 in BLOCKS format
--------------------------------------------------------------------------------
BL   MOTIF CCAVHAGRKGG width=11 seqs=29
chr3:33373023-33373053(+ (   12) CCACTAGAGGG  1 
chr3:10983490-10983520(+ (   11) CCACTAGAGGG  1 
chr9:109440877-109440907 (   20) CCACTAGGGGG  1 
chr6:100176853-100176883 (   11) CCAGCAGAGGG  1 
chr5:120803492-120803522 (    4) CCACAAGAGGG  1 
chr22:44326394-44326424( (   14) CCAGCAGAGGG  1 
chrX:109633102-109633132 (    2) CCACCAGATGG  1 
chr12:76688810-76688840( (   13) CCAACAGGGGG  1 
chr5:58496619-58496649(+ (   19) CCAATAGGGGG  1 
chr2:103161608-103161638 (   14) CCACTAGGTGG  1 
chr20:40160246-40160276( (   12) CCTCTAGGGGG  1 
chr16:28321910-28321940( (   12) CCAGCAGGTGG  1 
chr9:131954488-131954518 (    7) CCTGTAGAGGG  1 
chr6:11919252-11919282(+ (   18) CCAAAAGATGG  1 
chr3:122858544-122858574 (    2) CCAAAAGATGG  1 
chr1:30715391-30715421(+ (   15) CCAGCAGGAGG  1 
chr12:14572573-14572603( (   19) CCTACAGATGG  1 
chr5:139575216-139575246 (   20) TCAATAGAGGG  1 
chr3:62230071-62230101(+ (   13) TCAATAGAGGG  1 
chr3:52291612-52291642(+ (    9) CCACAGGGGGG  1 
chrX:140035088-140035118 (   12) ACAGAAGAGGG  1 
chr11:122866458-12286648 (   18) CCTACAGAAGG  1 
chr10:11450463-11450493( (    5) GCACCAGATGG  1 
chr6:17167533-17167563(+ (   20) ACGCCAGAGGG  1 
chr20:37616003-37616033( (   14) CCGCTAGGAGG  1 
chr1:37410891-37410921(+ (    6) ACAACAGAAGG  1 
chr11:4135137-4135167(+) (   16) TCTCAAGATGG  1 
chr11:128570765-12857079 (   18) CCAGAAAAGGG  1 
chr10:17526506-17526536( (    3) CCTCTGGGTGG  1 
//

--------------------------------------------------------------------------------

--------------------------------------------------------------------------------
	Motif CCAVHAGRKGG MEME-2 position-specific scoring matrix
--------------------------------------------------------------------------------
log-odds matrix: alength= 4 w= 11 n= 9240 bayes= 9.56296 E= 1.1e-009 
  -143    178   -267   -143 
 -1150    218  -1150  -1150 
   137  -1150   -168    -43 
    15    102     13  -1150 
   -21     78  -1150     44 
   174  -1150   -168  -1150 
  -302  -1150    213  -1150 
   123  -1150     64  -1150 
  -102  -1150    132     15 
 -1150  -1150    218  -1150 
 -1150  -1150    218  -1150 
--------------------------------------------------------------------------------

--------------------------------------------------------------------------------
	Motif CCAVHAGRKGG MEME-2 position-specific probability matrix
--------------------------------------------------------------------------------
letter-probability matrix: alength= 4 w= 11 nsites= 29 E= 1.1e-009 
 0.103448  0.758621  0.034483  0.103448 
 0.000000  1.000000  0.000000  0.000000 
 0.724138  0.000000  0.068966  0.206897 
 0.310345  0.448276  0.241379  0.000000 
 0.241379  0.379310  0.000000  0.379310 
 0.931034  0.000000  0.068966  0.000000 
 0.034483  0.000000  0.965517  0.000000 
 0.655172  0.000000  0.344828  0.000000 
 0.137931  0.000000  0.551724  0.310345 
 0.000000  0.000000  1.000000  0.000000 
 0.000000  0.000000  1.000000  0.000000 
--------------------------------------------------------------------------------

--------------------------------------------------------------------------------
	Motif CCAVHAGRKGG MEME-2 regular expression
--------------------------------------------------------------------------------
CC[AT][CAG][CTA]AG[AG][GT]GG
--------------------------------------------------------------------------------


Time 28.65 secs.

********************************************************************************


********************************************************************************
SUMMARY OF MOTIFS
********************************************************************************

--------------------------------------------------------------------------------
	Combined block diagrams: non-overlapping sites with p-value < 0.0001
--------------------------------------------------------------------------------
SEQUENCE NAME            COMBINED P-VALUE  MOTIF DIAGRAM
-------------            ----------------  -------------
chr10:100890874-10089090         8.63e-01  30
chr10:102693606-10269363         2.51e-01  30
chr10:104594158-10459418         8.05e-01  30
chr10:10502490-10502520(         4.69e-02  30
chr10:110167892-11016792         8.47e-01  30
chr10:110188658-11018868         2.32e-01  30
chr10:110825341-11082537         2.01e-01  30
chr10:11235482-11235512(         7.06e-01  30
chr10:113081037-11308106         6.87e-01  30
chr10:11450463-11450493(         9.19e-03  4_[+2(3.48e-05)]_15
chr10:118342368-11834239         6.18e-01  30
chr10:122368734-12236876         7.73e-01  30
chr10:125117776-12511780         6.84e-02  30
chr10:125137749-12513777         4.13e-01  30
chr10:16983142-16983172(         5.60e-01  30
chr10:17526506-17526536(         1.15e-02  2_[+2(7.87e-05)]_17
chr10:22925225-22925255(         6.70e-03  30
chr10:26708527-26708557(         3.70e-01  30
chr10:26717621-26717651(         9.51e-01  30
chr10:28410990-28411020(         5.16e-02  30
chr10:29318316-29318346(         8.01e-01  30
chr10:32019609-32019639(         5.49e-01  30
chr10:4183915-4183945(+)         6.70e-02  30
chr10:43388576-43388606(         6.82e-01  30
chr10:43857594-43857624(         8.20e-01  30
chr10:44966868-44966898(         8.68e-02  30
chr10:51104091-51104121(         1.06e-02  30
chr10:5413981-5414011(+)         1.64e-01  30
chr10:56600711-56600741(         3.24e-01  30
chr10:5958227-5958257(+)         2.30e-01  30
chr10:61059721-61059751(         2.05e-02  30
chr10:61633774-61633804(         4.84e-01  30
chr10:62057214-62057244(         1.30e-01  30
chr10:62171919-62171949(         9.76e-01  30
chr10:6276586-6276616(+)         6.51e-02  30
chr10:69278221-69278251(         1.98e-01  30
chr10:69706620-69706650(         3.11e-02  30
chr10:74135364-74135394(         1.03e-01  30
chr10:74697147-74697177(         6.28e-01  30
chr10:75167081-75167111(         8.86e-01  30
chr10:79086965-79086995(         2.68e-02  30
chr10:84296598-84296628(         5.56e-01  30
chr10:89553376-89553406(         5.48e-01  30
chr10:91689876-91689906(         3.13e-01  30
chr10:99808484-99808514(         9.76e-01  30
chr11:101863679-10186370         1.97e-01  30
chr11:10511796-10511826(         9.93e-01  30
chr11:105719625-10571965         9.51e-01  30
chr11:108713546-10871357         8.79e-02  30
chr11:116632915-11663294         3.23e-01  30
chr11:117101030-11710106         8.10e-01  30
chr11:117319558-11731958         1.84e-01  30
chr11:11782102-11782132(         7.46e-02  30
chr11:118867023-11886705         8.35e-01  30
chr11:119166491-11916652         6.90e-01  30
chr11:119811031-11981106         8.27e-04  30
chr11:120861671-12086170         6.58e-02  30
chr11:122866458-12286648         2.11e-03  17_[-2(2.65e-05)]_2
chr11:125128620-12512865         1.20e-01  30
chr11:125347723-12534775         6.81e-01  30
chr11:128570765-12857079         1.26e-03  17_[-2(7.20e-05)]_2
chr1:113881359-113881389         7.68e-01  30
chr1:115649159-115649189         4.08e-02  30
chr11:17238592-17238622(         1.09e-02  30
chr11:17244772-17244802(         3.78e-01  30
chr1:11871016-11871046(+         7.58e-01  30
chr1:12314473-12314503(+         3.68e-01  30
chr11:28400474-28400504(         1.69e-01  30
chr11:31326676-31326706(         8.24e-01  30
chr11:32072299-32072329(         3.92e-02  30
chr11:33098167-33098197(         1.91e-01  30
chr11:36091480-36091510(         1.01e-02  30
chr11:4135137-4135167(+)         3.91e-03  15_[+2(7.20e-05)]_4
chr11:43943719-43943749(         8.07e-01  30
chr11:44245136-44245166(         5.02e-02  30
chr11:45031476-45031506(         6.72e-02  30
chr11:50383595-50383625(         1.13e-01  30
chr11:57933052-57933082(         3.16e-01  30
chr11:57933993-57934023(         4.34e-01  30
chr11:58301669-58301699(         7.63e-02  30
chr11:58627771-58627801(         2.08e-01  30
chr1:160031224-160031254         8.87e-01  30
chr11:64242575-64242605(         8.83e-02  30
chr11:64917591-64917621(         6.39e-01  30
chr11:65986601-65986631(         3.88e-03  30
chr11:66578211-66578241(         7.43e-01  30
chr11:72204946-72204976(         8.97e-02  30
chr1:172325763-172325793         4.83e-01  30
chr11:7423057-7423087(+)         7.72e-01  30
chr11:75558302-75558332(         1.70e-01  30
chr11:77581012-77581042(         6.59e-01  30
chr11:78030504-78030534(         2.62e-01  30
chr1:178867730-178867760         2.55e-01  30
chr11:80583573-80583603(         3.49e-01  30
chr1:183211896-183211926         4.02e-02  30
chr1:183608465-183608495         2.16e-02  30
chr1:184801797-184801827         9.95e-01  30
chr11:88738075-88738105(         7.03e-01  30
chr11:90483780-90483810(         9.10e-01  30
chr1:20785429-20785459(+         4.21e-01  30
chr12:103966168-10396619         5.65e-01  30
chr12:105726799-10572682         8.23e-01  30
chr12:110305643-11030567         5.22e-01  30
chr12:116943815-11694384         1.07e-02  30
chr12:118330548-11833057         6.49e-02  30
chr12:13196065-13196095(         7.47e-03  30
chr1:21338027-21338057(+         6.06e-03  30
chr12:14572573-14572603(         2.22e-03  18_[+2(1.30e-05)]_1
chr1:21817796-21817826(+         4.92e-01  30
chr1:220099802-220099832         6.47e-01  30
chr1:220594513-220594543         3.21e-02  30
chr12:26851183-26851213(         3.28e-01  30
chr12:28313650-28313680(         9.56e-01  30
chr12:2876522-2876552(+)         1.03e-01  30
chr1:234844486-234844516         2.50e-01  30
chr1:246218964-246218994         5.18e-01  30
chr12:46387090-46387120(         4.50e-02  30
chr1:24752103-24752133(+         7.21e-01  30
chr12:49170821-49170851(         1.38e-01  30
chr12:5167093-5167123(+)         2.29e-01  30
chr12:56269339-56269369(         1.77e-01  30
chr12:56602302-56602332(         1.32e-02  30
chr12:57794125-57794155(         9.16e-02  30
chr12:58916727-58916757(         8.12e-01  30
chr12:59399353-59399383(         5.27e-02  30
chr12:61836609-61836639(         6.75e-01  30
chr12:6286133-6286163(+)         4.89e-01  30
chr12:6728466-6728496(+)         8.24e-01  30
chr12:68557434-68557464(         1.19e-01  30
chr12:75390713-75390743(         2.75e-01  30
chr12:76688810-76688840(         5.82e-04  12_[+2(1.75e-06)]_7
chr12:76780518-76780548(         6.24e-01  30
chr12:77133728-77133758(         7.39e-01  30
chr12:77409158-77409188(         6.67e-01  30
chr1:28772453-28772483(+         2.08e-01  30
chr12:89389949-89389979(         9.30e-01  30
chr12:91048213-91048243(         5.51e-01  30
chr12:92002791-92002821(         3.05e-01  30
chr12:96312339-96312369(         1.98e-01  30
chr1:30715391-30715421(+         7.77e-04  14_[-2(1.18e-05)]_5
chr13:110239933-11023996         9.67e-04  30
chr13:20728943-20728973(         6.55e-01  30
chr1:32865978-32866008(+         4.35e-02  30
chr13:30617032-30617062(         1.39e-02  30
chr13:39137445-39137475(         2.27e-01  30
chr1:35059811-35059841(+         1.29e-02  30
chr1:35230934-35230964(+         1.73e-01  30
chr13:56561478-56561508(         7.16e-01  30
chr1:35848474-35848504(+         3.62e-01  30
chr13:59568531-59568561(         1.45e-01  30
chr1:37410891-37410921(+         3.88e-03  5_[+2(5.27e-05)]_14
chr13:79383002-79383032(         2.71e-01  30
chr13:91326407-91326437(         8.47e-02  30
chr13:97539840-97539870(         2.65e-02  30
chr13:97563595-97563625(         6.69e-01  30
chr14:101978920-10197895         3.06e-01  30
chr14:21006015-21006045(         5.90e-02  30
chr14:22589267-22589297(         3.84e-01  30
chr14:23481528-23481558(         5.06e-01  30
chr14:32022140-32022170(         1.30e-01  30
chr1:44819804-44819834(+         9.50e-01  30
chr14:55297792-55297822(         3.75e-01  30
chr1:45617834-45617864(+         4.35e-02  30
chr14:57067086-57067116(         1.21e-01  30
chr14:65183911-65183941(         2.76e-01  30
chr14:75005639-75005669(         8.52e-01  30
chr14:85246342-85246372(         2.10e-01  30
chr14:89351424-89351454(         2.68e-01  30
chr14:89856002-89856032(         3.56e-01  30
chr14:92770616-92770646(         2.79e-02  30
chr14:92863372-92863402(         2.26e-01  30
chr14:96033698-96033728(         8.72e-01  30
chr1:52330400-52330430(+         7.27e-02  30
chr15:25378674-25378704(         2.13e-01  30
chr15:35425482-35425512(         9.84e-01  30
chr15:60263341-60263371(         2.70e-01  30
chr1:56719725-56719755(+         4.29e-01  30
chr15:67390304-67390334(         3.89e-01  30
chr15:81492528-81492558(         3.18e-01  30
chr15:84765191-84765221(         1.24e-02  30
chr15:85298915-85298945(         1.61e-01  30
chr1:59714650-59714680(+         1.06e-01  30
chr16:279103-279133(+)           5.83e-01  30
chr16:28321910-28321940(         3.17e-04  11_[+2(5.80e-06)]_8
chr16:29890411-29890441(         3.55e-01  30
chr1:6392150-6392180(+)          7.47e-03  30
chr1:64476274-64476304(+         2.97e-01  30
chr16:46381036-46381066(         7.79e-01  30
chr16:4802978-4803008(+)         1.20e-01  30
chr16:61892893-61892923(         3.67e-01  30
chr16:66701095-66701125(         4.66e-01  30
chr16:67365052-67365082(         3.25e-01  30
chr16:67380717-67380747(         5.71e-02  30
chr16:68087049-68087079(         9.44e-02  30
chr16:68962317-68962347(         4.85e-01  30
chr16:69527245-69527275(         4.48e-02  30
chr16:77579863-77579893(         1.81e-01  30
chr16:80763275-80763305(         8.21e-01  30
chr1:72898267-72898297(+         2.47e-01  30
chr17:29133258-29133288(         1.36e-01  30
chr17:35264124-35264154(         7.96e-01  30
chr1:73573253-73573283(+         8.94e-01  30
chr17:49319207-49319237(         7.32e-03  30
chr17:50492042-50492072(         2.96e-01  30
chr17:55109239-55109269(         5.01e-01  30
chr17:55290478-55290508(         9.87e-01  30
chr17:57734204-57734234(         6.74e-01  30
chr17:58098692-58098722(         9.87e-01  30
chr17:63784187-63784217(         9.83e-01  30
chr17:6398230-6398260(+)         3.77e-02  30
chr17:64448811-64448841(         2.70e-02  30
chr17:77842780-77842810(         1.97e-02  30
chr1:8071157-8071187(+)          4.67e-02  30
chr18:12496255-12496285(         3.84e-02  30
chr1:81965368-81965398(+         1.28e-01  30
chr18:21571966-21571996(         7.42e-01  30
chr18:54251206-54251236(         5.33e-01  30
chr1:86393641-86393671(+         4.81e-02  30
chr18:64046735-64046765(         4.24e-02  30
chr18:67783798-67783828(         8.85e-01  30
chr18:71322500-71322530(         9.97e-01  30
chr1:89976761-89976791(+         1.03e-01  30
chr19:33118087-33118117(         7.39e-01  30
chr19:35748262-35748292(         3.74e-01  30
chr19:43605372-43605402(         8.17e-01  30
chr19:44193261-44193291(         8.59e-01  30
chr19:45190315-45190345(         1.46e-01  30
chr19:50135277-50135307(         9.87e-01  30
chr1:97850200-97850230(+         1.32e-01  30
chr19:8488999-8489029(+)         7.37e-01  30
chr19:9876805-9876835(+)         1.00e+00  30
chr20:10962854-10962884(         2.83e-02  30
chr20:17516967-17516997(         1.22e-01  30
chr20:21317088-21317118(         2.21e-02  30
chr20:25178996-25179026(         1.41e-02  30
chr20:2880575-2880605(+)         5.10e-01  30
chr20:37616003-37616033(         3.68e-03  13_[+2(4.97e-05)]_6
chr20:37699356-37699386(         9.99e-01  30
chr20:40160246-40160276(         5.35e-04  11_[+2(5.80e-06)]_8
chr20:4076865-4076895(+)         7.68e-01  30
chr20:41141601-41141631(         1.60e-01  30
chr20:49308909-49308939(         4.08e-01  30
chr20:50093370-50093400(         8.78e-01  30
chr20:58342454-58342484(         3.52e-01  30
chr20:6059345-6059375(+)         7.49e-01  30
chr2:103161608-103161638         2.67e-04  13_[+2(3.66e-06)]_6
chr2:112074667-112074697         3.28e-01  30
chr21:15062163-15062193(         5.97e-02  30
chr2:119974843-119974873         9.59e-01  30
chr21:26079624-26079654(         2.43e-02  30
chr21:27494270-27494300(         8.57e-01  30
chr2:132535874-132535904         7.52e-01  30
chr2:133194420-133194450         3.92e-02  30
chr21:33683424-33683454(         6.65e-01  30
chr21:37046399-37046429(         6.35e-01  30
chr21:37282165-37282195(         1.00e-02  30
chr21:45130367-45130397(         3.89e-01  30
chr2:149955458-149955488         3.92e-02  30
chr2:164913777-164913807         9.39e-01  30
chr2:1744874-1744904(+)          6.65e-01  30
chr2:181791346-181791376         6.46e-01  30
chr2:186603549-186603579         2.95e-01  30
chr2:191847298-191847328         8.73e-01  30
chr2:202809002-202809032         1.34e-01  30
chr2:216698983-216699013         6.73e-01  30
chr22:19263881-19263911(         4.61e-01  30
chr22:23613618-23613648(         2.17e-01  30
chr2:223801126-223801156         7.14e-01  30
chr2:224922327-224922357         3.57e-01  30
chr22:24982081-24982111(         2.14e-01  30
chr22:26929746-26929776(         2.17e-02  30
chr2:230687802-230687832         3.94e-01  30
chr2:231765685-231765715         2.33e-01  30
chr2:235699366-235699396         4.20e-02  30
chr22:38178181-38178211(         5.54e-01  30
chr22:38628033-38628063(         6.56e-01  30
chr2:240314933-240314963         1.92e-01  30
chr22:42995188-42995218(         5.09e-01  30
chr22:44326394-44326424(         5.81e-05  13_[-2(9.16e-07)]_6
chr2:27596811-27596841(+         4.55e-01  30
chr2:28617610-28617640(+         7.30e-01  30
chr2:43250232-43250262(+         7.54e-01  30
chr2:43370928-43370958(+         7.33e-01  30
chr2:47195356-47195386(+         9.54e-02  30
chr2:5214848-5214878(+)          2.47e-01  30
chr2:61225921-61225951(+         9.71e-02  30
chr2:61535591-61535621(+         9.97e-01  30
chr2:71545874-71545904(+         2.33e-01  30
chr2:74671690-74671720(+         3.37e-01  30
chr3:101574973-101575003         5.78e-01  30
chr3:101677395-101677425         5.93e-01  30
chr3:101951516-101951546         5.55e-01  30
chr3:10983490-10983520(+         6.57e-05  10_[-2(2.74e-07)]_9
chr3:111991083-111991113         5.47e-01  30
chr3:122858544-122858574         2.19e-03  1_[+2(7.61e-06)]_18
chr3:12990992-12991022(+         6.51e-01  30
chr3:141544877-141544907         3.01e-01  30
chr3:142168444-142168474         9.99e-01  30
chr3:143135231-143135261         4.67e-01  30
chr3:148036642-148036672         1.24e-01  30
chr3:153669706-153669736         3.23e-01  30
chr3:153888601-153888631         2.11e-02  30
chr3:153977314-153977344         8.87e-02  30
chr3:156039066-156039096         1.99e-01  30
chr3:168802076-168802106         9.60e-01  30
chr3:170302404-170302434         1.32e-02  30
chr3:184202059-184202089         3.46e-01  30
chr3:184316337-184316367         1.30e-01  30
chr3:188496719-188496749         2.04e-01  30
chr3:22923903-22923933(+         4.29e-01  30
chr3:33373023-33373053(+         5.59e-05  11_[-2(2.74e-07)]_8
chr3:40037309-40037339(+         6.20e-03  30
chr3:45668059-45668089(+         6.10e-01  30
chr3:49397597-49397627(+         2.15e-01  30
chr3:50322070-50322100(+         3.53e-02  30
chr3:5226941-5226971(+)          1.24e-01  30
chr3:52291612-52291642(+         3.27e-03  8_[+2(2.41e-05)]_11
chr3:53192566-53192596(+         4.68e-01  30
chr3:62230071-62230101(+         9.41e-04  12_[+2(1.92e-05)]_7
chr4:106245335-106245365         3.85e-01  30
chr4:114509530-114509560         1.24e-01  30
chr4:122310177-122310207         1.20e-05  7_[+2(2.74e-07)]_12
chr4:136988363-136988393         9.89e-02  30
chr4:140281999-140282029         9.81e-03  30
chr4:15231688-15231718(+         5.35e-04  11_[+2(2.41e-05)]_8
chr4:159265730-159265760         3.96e-01  30
chr4:165541128-165541158         8.07e-01  30
chr4:165862678-165862708         7.82e-01  30
chr4:17100441-17100471(+         5.43e-02  30
chr4:18254941-18254971(+         4.66e-02  30
chr4:183439041-183439071         5.08e-03  30
chr4:184287808-184287838         9.01e-01  30
chr4:20037774-20037804(+         6.19e-01  30
chr4:26165209-26165239(+         3.18e-01  30
chr4:3180035-3180065(+)          1.97e-01  30
chr4:40122922-40122952(+         4.67e-01  30
chr4:5863760-5863790(+)          8.93e-01  30
chr4:69760726-69760756(+         5.67e-03  30
chr4:87644464-87644494(+         3.31e-01  30
chr4:98787047-98787077(+         1.20e-01  30
chr5:107275570-107275600         3.65e-02  30
chr5:115575906-115575936         3.38e-02  30
chr5:115938844-115938874         6.06e-02  30
chr5:120803492-120803522         1.70e-04  3_[-2(9.16e-07)]_16
chr5:127643439-127643469         4.22e-01  30
chr5:132526860-132526890         6.76e-01  30
chr5:133226009-133226039         9.76e-01  30
chr5:139575216-139575246         6.17e-03  19_[+2(1.92e-05)]
chr5:140592152-140592182         1.20e-01  30
chr5:145830622-145830652         5.86e-01  30
chr5:150009964-150009994         4.07e-01  30
chr5:150573371-150573401         9.50e-01  30
chr5:151146333-151146363         1.82e-01  30
chr5:16744044-16744074(+         1.04e-01  30
chr5:16919487-16919517(+         3.21e-01  30
chr5:177501203-177501233         2.14e-01  30
chr5:265404-265434(+)            8.78e-01  30
chr5:34487531-34487561(+         9.81e-01  30
chr5:36238850-36238880(+         5.97e-01  30
chr5:38931865-38931895(+         3.91e-02  30
chr5:41747402-41747432(+         3.01e-01  30
chr5:43661324-43661354(+         4.83e-05  5_[+2(1.75e-06)]_14
chr5:56190561-56190591(+         4.12e-01  30
chr5:58294915-58294945(+         2.47e-01  30
chr5:58496619-58496649(+         8.24e-04  18_[+2(2.81e-06)]_1
chr5:66859646-66859676(+         4.49e-02  30
chr5:72661132-72661162(+         1.59e-02  30
chr5:73540312-73540342(+         1.43e-01  30
chr5:73629945-73629975(+         3.61e-02  30
chr5:73935286-73935316(+         7.29e-01  30
chr5:90494827-90494857(+         4.09e-01  30
chr5:99937065-99937095(+         4.03e-02  30
chr6:100176853-100176883         5.81e-05  10_[+2(9.16e-07)]_9
chr6:11919252-11919282(+         1.66e-03  17_[+2(7.61e-06)]_2
chr6:1240803-1240833(+)          1.43e-01  30
chr6:131789332-131789362         6.60e-01  30
chr6:135852142-135852172         1.33e-02  30
chr6:135896195-135896225         1.10e-01  30
chr6:149334346-149334376         6.23e-02  30
chr6:156842863-156842893         1.41e-01  30
chr6:166341570-166341600         1.26e-01  30
chr6:17167533-17167563(+         4.20e-04  19_[-2(4.55e-05)]
chr6:17978653-17978683(+         5.41e-02  30
chr6:27670623-27670653(+         4.23e-02  30
chr6:27830770-27830800(+         4.87e-01  30
chr6:3831995-3832025(+)          1.47e-01  30
chr6:43914191-43914221(+         2.25e-03  30
chr6:56699244-56699274(+         2.69e-02  30
chr6:64932684-64932714(+         8.11e-02  30
chr6:73610780-73610810(+         9.33e-01  30
chr6:77039506-77039536(+         3.22e-02  30
chr7:107917507-107917537         9.11e-01  30
chr7:108566930-108566960         9.70e-01  30
chr7:112124594-112124624         3.59e-02  30
chr7:114790242-114790272         2.74e-02  30
chr7:116227858-116227888         7.41e-04  5_[+2(2.41e-05)]_14
chr7:116953281-116953311         1.41e-01  30
chr7:119093446-119093476         1.55e-02  30
chr7:121041609-121041639         9.40e-02  30
chr7:12655271-12655301(+         9.15e-01  30
chr7:130905221-130905251         4.40e-02  30
chr7:131254516-131254546         9.40e-02  30
chr7:133268557-133268587         3.83e-02  30
chr7:13742921-13742951(+         8.75e-03  30
chr7:13796464-13796494(+         4.26e-02  30
chr7:138545655-138545685         1.48e-02  30
chr7:157307887-157307917         4.44e-02  30
chr7:21305566-21305596(+         5.17e-01  30
chr7:23539948-23539978(+         2.65e-01  30
chr7:25109466-25109496(+         9.56e-02  30
chr7:26204386-26204416(+         1.16e-01  30
chr7:30422274-30422304(+         2.30e-01  30
chr7:35762492-35762522(+         4.28e-01  30
chr7:38883966-38883996(+         2.55e-01  30
chr7:39580652-39580682(+         2.33e-01  30
chr7:42232479-42232509(+         1.67e-01  30
chr7:64713688-64713718(+         2.19e-01  30
chr7:72691462-72691492(+         7.56e-01  30
chr7:73774084-73774114(+         2.55e-01  30
chr7:76340797-76340827(+         9.94e-01  30
chr7:76754495-76754525(+         6.00e-01  30
chr7:7686833-7686863(+)          1.77e-01  30
chr7:77453592-77453622(+         3.71e-02  30
chr7:84194571-84194601(+         5.72e-01  30
chr8:115854888-115854918         6.05e-02  30
chr8:124267333-124267363         3.50e-01  30
chr8:133412838-133412868         2.76e-01  30
chr8:143190925-143190955         9.85e-01  30
chr8:16677333-16677363(+         1.13e-01  30
chr8:19077400-19077430(+         7.37e-02  30
chr8:32554100-32554130(+         3.32e-01  30
chr8:38800411-38800441(+         3.11e-02  30
chr8:41944284-41944314(+         7.62e-01  30
chr8:4507193-4507223(+)          9.32e-01  30
chr8:48555011-48555041(+         3.58e-01  30
chr8:55865410-55865440(+         4.28e-01  30
chr8:60052278-60052308(+         8.09e-01  30
chr8:65670362-65670392(+         9.70e-01  30
chr8:66546890-66546920(+         8.43e-01  30
chr8:75402169-75402199(+         6.43e-01  30
chr8:79949889-79949919(+         2.76e-01  30
chr8:80505279-80505309(+         2.59e-02  30
chr8:93068678-93068708(+         6.79e-01  30
chr8:97780545-97780575(+         7.08e-01  30
chr9:109440877-109440907         2.93e-04  19_[+2(9.16e-07)]
chr9:111225475-111225505         6.92e-01  30
chr9:114434952-114434982         1.05e-01  30
chr9:131954488-131954518         1.17e-03  6_[-2(7.61e-06)]_13
chr9:137648168-137648198         3.73e-01  30
chr9:13878644-13878674(+         3.84e-01  30
chr9:13948180-13948210(+         1.55e-02  30
chr9:19283485-19283515(+         6.33e-01  30
chr9:39587727-39587757(+         9.32e-01  30
chr9:4293400-4293430(+)          8.41e-01  30
chr9:4678812-4678842(+)          8.26e-01  30
chr9:76391060-76391090(+         5.47e-03  30
chr9:78011184-78011214(+         1.46e-01  30
chr9:81636085-81636115(+         2.08e-01  30
chr9:96413990-96414020(+         5.38e-01  30
chrX:109633102-109633132         2.74e-04  1_[-2(1.07e-06)]_18
chrX:118818832-118818862         2.27e-02  30
chrX:140035088-140035118         6.59e-03  11_[+2(2.65e-05)]_8
--------------------------------------------------------------------------------

********************************************************************************


********************************************************************************
Stopped because the next motif E-value > 5.00e-02.
********************************************************************************

CPU: noble-meme.grid.gs.washington.edu

********************************************************************************
```
