## Supplementary material for "The cistrome response to hypoxia in human umbilical vein endothelial cells": Singh--Bass_Supplemental_FILE_S2: meme.xml

```
<?xml version='1.0' encoding='UTF-8' standalone='yes'?>
<!-- Document definition -->
<!DOCTYPE MEME[
<!ELEMENT MEME (
  training_set,
  model, 
  motifs, 
  scanned_sites_summary?
)>
<!ATTLIST MEME 
  version CDATA #REQUIRED
  release CDATA #REQUIRED
>
<!-- Training-set elements -->
<!ELEMENT training_set (alphabet, ambigs, sequence*, letter_frequencies)>
<!ATTLIST training_set primary_sequences CDATA #REQUIRED primary_count CDATA #REQUIRED primary_positions CDATA #REQUIRED
  control_sequences CDATA "" control_count CDATA "" control_positions CDATA "">
<!ELEMENT alphabet (letter*)>
<!ATTLIST alphabet name CDATA #REQUIRED>
<!ELEMENT ambigs (letter*)>
<!ELEMENT letter EMPTY>
<!ATTLIST letter id ID #REQUIRED>
<!ATTLIST letter symbol CDATA #REQUIRED>
<!ATTLIST letter equals CDATA #IMPLIED>
<!ATTLIST letter aliases CDATA #IMPLIED>
<!ATTLIST letter complement CDATA #IMPLIED>
<!ATTLIST letter name CDATA #IMPLIED>
<!ATTLIST letter colour CDATA #IMPLIED>
<!ELEMENT sequence EMPTY>
<!ATTLIST sequence id ID #REQUIRED
                   name CDATA #REQUIRED
                   length CDATA #REQUIRED
                   weight CDATA #REQUIRED
>
<!ELEMENT letter_frequencies (alphabet_array)>

<!-- Model elements -->
<!ELEMENT model (
  command_line,
  host,
  type,
  nmotifs,
  evalue_threshold,
  object_function,
  spfun,
  min_width,
  max_width,
  wg,
  ws,
  endgaps,
  minsites,
  maxsites,
  wnsites,
  spmap,
  spfuzz,
  prior,
  beta,
  maxiter,
  distance,
  num_positions,
  seed,
  hsfrac,
  searchsize,
  maxsize,
  norand,
  csites,
  strands,
  brief,
  psp_file,
  priors_file,
  reason_for_stopping,
  background_frequencies
)>
<!ELEMENT command_line (#PCDATA)*>
<!ELEMENT host (#PCDATA)*>
<!ELEMENT type (#PCDATA)*>
<!ELEMENT nmotifs (#PCDATA)*>
<!ELEMENT evalue_threshold (#PCDATA)*>
<!ELEMENT object_function (#PCDATA)*>
<!ELEMENT spfun (#PCDATA)*>
<!ELEMENT min_width (#PCDATA)*>
<!ELEMENT max_width (#PCDATA)*>
<!ELEMENT wg (#PCDATA)*>
<!ELEMENT ws (#PCDATA)*>
<!ELEMENT endgaps (#PCDATA)*>
<!ELEMENT minsites (#PCDATA)*>
<!ELEMENT maxsites (#PCDATA)*>
<!ELEMENT wnsites (#PCDATA)*>
<!ELEMENT spmap (#PCDATA)*>
<!ELEMENT spfuzz (#PCDATA)*>
<!ELEMENT prior (#PCDATA)*>
<!ELEMENT beta (#PCDATA)*>
<!ELEMENT maxiter (#PCDATA)*>
<!ELEMENT distance (#PCDATA)*>
<!ELEMENT num_positions (#PCDATA)*>
<!ELEMENT seed (#PCDATA)*>
<!ELEMENT hsfrac (#PCDATA)*>
<!ELEMENT searchsize (#PCDATA)*>
<!ELEMENT maxsize (#PCDATA)*>
<!ELEMENT norand (#PCDATA)*>
<!ELEMENT csites (#PCDATA)*>
<!ELEMENT strands (#PCDATA)*>
<!ELEMENT brief (#PCDATA)*>
<!ELEMENT psp_file (#PCDATA)*>
<!ELEMENT priors_file (#PCDATA)*>
<!ELEMENT reason_for_stopping (#PCDATA)*>
<!ELEMENT background_frequencies (alphabet_array)>
<!ATTLIST background_frequencies source CDATA #REQUIRED
		   order CDATA #REQUIRED>

<!-- Motif elements -->
<!ELEMENT motifs (motif*)>
<!ELEMENT motif (scores, probabilities, regular_expression?, contributing_sites)>
<!ATTLIST motif id ID #REQUIRED
                name CDATA #REQUIRED
                alt CDATA ""
                width CDATA #REQUIRED
                sites CDATA #REQUIRED
                ic CDATA #REQUIRED
                re CDATA #REQUIRED
                llr CDATA #REQUIRED
                p_value CDATA #REQUIRED
                e_value CDATA #REQUIRED
                bayes_threshold CDATA #REQUIRED
                elapsed_time CDATA #REQUIRED
                url CDATA ""
>
<!ELEMENT scores (alphabet_matrix)>
<!ELEMENT probabilities (alphabet_matrix)>
<!ELEMENT regular_expression (#PCDATA)*>

<!-- Contributing site elements -->
<!-- Contributing sites are motif occurences found during the motif discovery phase -->
<!ELEMENT contributing_sites (contributing_site*)>
<!ELEMENT contributing_site (left_flank, site, right_flank)>
<!ATTLIST contributing_site sequence_id IDREF #REQUIRED
                          position CDATA #REQUIRED
                          strand (plus|minus|none) 'none'
                          pvalue CDATA #REQUIRED
>
<!-- The left_flank contains the sequence for 10 bases to the left of the motif start -->
<!ELEMENT left_flank (#PCDATA)>
<!-- The site contains the sequence for the motif instance -->
<!ELEMENT site (letter_ref*)>
<!-- The right_flank contains the sequence for 10 bases to the right of the motif end -->
<!ELEMENT right_flank (#PCDATA)>

<!-- Scanned site elements -->
<!-- Scanned sites are motif occurences found during the sequence scan phase -->
<!ELEMENT scanned_sites_summary (scanned_sites*)>
<!ATTLIST scanned_sites_summary p_thresh CDATA #REQUIRED>
<!ELEMENT scanned_sites (scanned_site*)>
<!ATTLIST scanned_sites sequence_id IDREF #REQUIRED
                        pvalue CDATA #REQUIRED
                        num_sites CDATA #REQUIRED>
<!ELEMENT scanned_site EMPTY>
<!ATTLIST scanned_site  motif_id IDREF #REQUIRED
                        strand (plus|minus|none) 'none'
                        position CDATA #REQUIRED
                        pvalue CDATA #REQUIRED>

<!-- Utility elements -->
<!-- A reference to a letter in the alphabet -->
<!ELEMENT letter_ref EMPTY>
<!ATTLIST letter_ref letter_id IDREF #REQUIRED>
<!-- A alphabet-array contains one floating point value for each letter in an alphabet -->
<!ELEMENT alphabet_array (value*)>
<!ELEMENT value (#PCDATA)>
<!ATTLIST value letter_id IDREF #REQUIRED>

<!-- A alphabet_matrix contains one alphabet_array for each position in a motif -->
<!ELEMENT alphabet_matrix (alphabet_array*)>

]>
<!-- Begin document body -->
<MEME version="5.5.5" release="Thu Sep 14 08:48:04 2023 +1000">
<training_set primary_sequences="cluster_4_coord_nodup.txt.fa" primary_count="462" primary_positions="13860" control_sequences="--none--" control_count="0" control_positions="0">
<alphabet name="DNA" like="dna">
<letter id="A" symbol="A" complement="T" name="Adenine" colour="CC0000"/>
<letter id="C" symbol="C" complement="G" name="Cytosine" colour="0000CC"/>
<letter id="G" symbol="G" complement="C" name="Guanine" colour="FFB300"/>
<letter id="T" symbol="T" aliases="U" complement="A" name="Thymine" colour="008000"/>
<letter id="N" symbol="N" aliases="X." equals="ACGT" name="Any base"/>
<letter id="V" symbol="V" equals="ACG" name="Not T"/>
<letter id="H" symbol="H" equals="ACT" name="Not G"/>
<letter id="D" symbol="D" equals="AGT" name="Not C"/>
<letter id="B" symbol="B" equals="CGT" name="Not A"/>
<letter id="M" symbol="M" equals="AC" name="Amino"/>
<letter id="R" symbol="R" equals="AG" name="Purine"/>
<letter id="W" symbol="W" equals="AT" name="Weak"/>
<letter id="S" symbol="S" equals="CG" name="Strong"/>
<letter id="Y" symbol="Y" equals="CT" name="Pyrimidine"/>
<letter id="K" symbol="K" equals="GT" name="Keto"/>
</alphabet>
<sequence id="sequence_0" name="chr10:100890874-100890904(+)" length="30" weight="1.000000" />
<sequence id="sequence_1" name="chr10:102693606-102693636(+)" length="30" weight="1.000000" />
<sequence id="sequence_2" name="chr10:104594158-104594188(+)" length="30" weight="1.000000" />
<sequence id="sequence_3" name="chr10:10502490-10502520(+)" length="30" weight="1.000000" />
<sequence id="sequence_4" name="chr10:110167892-110167922(+)" length="30" weight="1.000000" />
<sequence id="sequence_5" name="chr10:110188658-110188688(+)" length="30" weight="1.000000" />
<sequence id="sequence_6" name="chr10:110825341-110825371(+)" length="30" weight="1.000000" />
<sequence id="sequence_7" name="chr10:11235482-11235512(+)" length="30" weight="1.000000" />
<sequence id="sequence_8" name="chr10:113081037-113081067(+)" length="30" weight="1.000000" />
<sequence id="sequence_9" name="chr10:11450463-11450493(+)" length="30" weight="1.000000" />
<sequence id="sequence_10" name="chr10:118342368-118342398(+)" length="30" weight="1.000000" />
<sequence id="sequence_11" name="chr10:122368734-122368764(+)" length="30" weight="1.000000" />
<sequence id="sequence_12" name="chr10:125117776-125117806(+)" length="30" weight="1.000000" />
<sequence id="sequence_13" name="chr10:125137749-125137779(+)" length="30" weight="1.000000" />
<sequence id="sequence_14" name="chr10:16983142-16983172(+)" length="30" weight="1.000000" />
<sequence id="sequence_15" name="chr10:17526506-17526536(+)" length="30" weight="1.000000" />
<sequence id="sequence_16" name="chr10:22925225-22925255(+)" length="30" weight="1.000000" />
<sequence id="sequence_17" name="chr10:26708527-26708557(+)" length="30" weight="1.000000" />
<sequence id="sequence_18" name="chr10:26717621-26717651(+)" length="30" weight="1.000000" />
<sequence id="sequence_19" name="chr10:28410990-28411020(+)" length="30" weight="1.000000" />
<sequence id="sequence_20" name="chr10:29318316-29318346(+)" length="30" weight="1.000000" />
<sequence id="sequence_21" name="chr10:32019609-32019639(+)" length="30" weight="1.000000" />
<sequence id="sequence_22" name="chr10:4183915-4183945(+)" length="30" weight="1.000000" />
<sequence id="sequence_23" name="chr10:43388576-43388606(+)" length="30" weight="1.000000" />
<sequence id="sequence_24" name="chr10:43857594-43857624(+)" length="30" weight="1.000000" />
<sequence id="sequence_25" name="chr10:44966868-44966898(+)" length="30" weight="1.000000" />
<sequence id="sequence_26" name="chr10:51104091-51104121(+)" length="30" weight="1.000000" />
<sequence id="sequence_27" name="chr10:5413981-5414011(+)" length="30" weight="1.000000" />
<sequence id="sequence_28" name="chr10:56600711-56600741(+)" length="30" weight="1.000000" />
<sequence id="sequence_29" name="chr10:5958227-5958257(+)" length="30" weight="1.000000" />
<sequence id="sequence_30" name="chr10:61059721-61059751(+)" length="30" weight="1.000000" />
<sequence id="sequence_31" name="chr10:61633774-61633804(+)" length="30" weight="1.000000" />
<sequence id="sequence_32" name="chr10:62057214-62057244(+)" length="30" weight="1.000000" />
<sequence id="sequence_33" name="chr10:62171919-62171949(+)" length="30" weight="1.000000" />
<sequence id="sequence_34" name="chr10:6276586-6276616(+)" length="30" weight="1.000000" />
<sequence id="sequence_35" name="chr10:69278221-69278251(+)" length="30" weight="1.000000" />
<sequence id="sequence_36" name="chr10:69706620-69706650(+)" length="30" weight="1.000000" />
<sequence id="sequence_37" name="chr10:74135364-74135394(+)" length="30" weight="1.000000" />
<sequence id="sequence_38" name="chr10:74697147-74697177(+)" length="30" weight="1.000000" />
<sequence id="sequence_39" name="chr10:75167081-75167111(+)" length="30" weight="1.000000" />
<sequence id="sequence_40" name="chr10:79086965-79086995(+)" length="30" weight="1.000000" />
<sequence id="sequence_41" name="chr10:84296598-84296628(+)" length="30" weight="1.000000" />
<sequence id="sequence_42" name="chr10:89553376-89553406(+)" length="30" weight="1.000000" />
<sequence id="sequence_43" name="chr10:91689876-91689906(+)" length="30" weight="1.000000" />
<sequence id="sequence_44" name="chr10:99808484-99808514(+)" length="30" weight="1.000000" />
<sequence id="sequence_45" name="chr11:101863679-101863709(+)" length="30" weight="1.000000" />
<sequence id="sequence_46" name="chr11:10511796-10511826(+)" length="30" weight="1.000000" />
<sequence id="sequence_47" name="chr11:105719625-105719655(+)" length="30" weight="1.000000" />
<sequence id="sequence_48" name="chr11:108713546-108713576(+)" length="30" weight="1.000000" />
<sequence id="sequence_49" name="chr11:116632915-116632945(+)" length="30" weight="1.000000" />
<sequence id="sequence_50" name="chr11:117101030-117101060(+)" length="30" weight="1.000000" />
<sequence id="sequence_51" name="chr11:117319558-117319588(+)" length="30" weight="1.000000" />
<sequence id="sequence_52" name="chr11:11782102-11782132(+)" length="30" weight="1.000000" />
<sequence id="sequence_53" name="chr11:118867023-118867053(+)" length="30" weight="1.000000" />
<sequence id="sequence_54" name="chr11:119166491-119166521(+)" length="30" weight="1.000000" />
<sequence id="sequence_55" name="chr11:119811031-119811061(+)" length="30" weight="1.000000" />
<sequence id="sequence_56" name="chr11:120861671-120861701(+)" length="30" weight="1.000000" />
<sequence id="sequence_57" name="chr11:122866458-122866488(+)" length="30" weight="1.000000" />
<sequence id="sequence_58" name="chr11:125128620-125128650(+)" length="30" weight="1.000000" />
<sequence id="sequence_59" name="chr11:125347723-125347753(+)" length="30" weight="1.000000" />
<sequence id="sequence_60" name="chr11:128570765-128570795(+)" length="30" weight="1.000000" />
<sequence id="sequence_61" name="chr1:113881359-113881389(+)" length="30" weight="1.000000" />
<sequence id="sequence_62" name="chr1:115649159-115649189(+)" length="30" weight="1.000000" />
<sequence id="sequence_63" name="chr11:17238592-17238622(+)" length="30" weight="1.000000" />
<sequence id="sequence_64" name="chr11:17244772-17244802(+)" length="30" weight="1.000000" />
<sequence id="sequence_65" name="chr1:11871016-11871046(+)" length="30" weight="1.000000" />
<sequence id="sequence_66" name="chr1:12314473-12314503(+)" length="30" weight="1.000000" />
<sequence id="sequence_67" name="chr11:28400474-28400504(+)" length="30" weight="1.000000" />
<sequence id="sequence_68" name="chr11:31326676-31326706(+)" length="30" weight="1.000000" />
<sequence id="sequence_69" name="chr11:32072299-32072329(+)" length="30" weight="1.000000" />
<sequence id="sequence_70" name="chr11:33098167-33098197(+)" length="30" weight="1.000000" />
<sequence id="sequence_71" name="chr11:36091480-36091510(+)" length="30" weight="1.000000" />
<sequence id="sequence_72" name="chr11:4135137-4135167(+)" length="30" weight="1.000000" />
<sequence id="sequence_73" name="chr11:43943719-43943749(+)" length="30" weight="1.000000" />
<sequence id="sequence_74" name="chr11:44245136-44245166(+)" length="30" weight="1.000000" />
<sequence id="sequence_75" name="chr11:45031476-45031506(+)" length="30" weight="1.000000" />
<sequence id="sequence_76" name="chr11:50383595-50383625(+)" length="30" weight="1.000000" />
<sequence id="sequence_77" name="chr11:57933052-57933082(+)" length="30" weight="1.000000" />
<sequence id="sequence_78" name="chr11:57933993-57934023(+)" length="30" weight="1.000000" />
<sequence id="sequence_79" name="chr11:58301669-58301699(+)" length="30" weight="1.000000" />
<sequence id="sequence_80" name="chr11:58627771-58627801(+)" length="30" weight="1.000000" />
<sequence id="sequence_81" name="chr1:160031224-160031254(+)" length="30" weight="1.000000" />
<sequence id="sequence_82" name="chr11:64242575-64242605(+)" length="30" weight="1.000000" />
<sequence id="sequence_83" name="chr11:64917591-64917621(+)" length="30" weight="1.000000" />
<sequence id="sequence_84" name="chr11:65986601-65986631(+)" length="30" weight="1.000000" />
<sequence id="sequence_85" name="chr11:66578211-66578241(+)" length="30" weight="1.000000" />
<sequence id="sequence_86" name="chr11:72204946-72204976(+)" length="30" weight="1.000000" />
<sequence id="sequence_87" name="chr1:172325763-172325793(+)" length="30" weight="1.000000" />
<sequence id="sequence_88" name="chr11:7423057-7423087(+)" length="30" weight="1.000000" />
<sequence id="sequence_89" name="chr11:75558302-75558332(+)" length="30" weight="1.000000" />
<sequence id="sequence_90" name="chr11:77581012-77581042(+)" length="30" weight="1.000000" />
<sequence id="sequence_91" name="chr11:78030504-78030534(+)" length="30" weight="1.000000" />
<sequence id="sequence_92" name="chr1:178867730-178867760(+)" length="30" weight="1.000000" />
<sequence id="sequence_93" name="chr11:80583573-80583603(+)" length="30" weight="1.000000" />
<sequence id="sequence_94" name="chr1:183211896-183211926(+)" length="30" weight="1.000000" />
<sequence id="sequence_95" name="chr1:183608465-183608495(+)" length="30" weight="1.000000" />
<sequence id="sequence_96" name="chr1:184801797-184801827(+)" length="30" weight="1.000000" />
<sequence id="sequence_97" name="chr11:88738075-88738105(+)" length="30" weight="1.000000" />
<sequence id="sequence_98" name="chr11:90483780-90483810(+)" length="30" weight="1.000000" />
<sequence id="sequence_99" name="chr1:20785429-20785459(+)" length="30" weight="1.000000" />
<sequence id="sequence_100" name="chr12:103966168-103966198(+)" length="30" weight="1.000000" />
<sequence id="sequence_101" name="chr12:105726799-105726829(+)" length="30" weight="1.000000" />
<sequence id="sequence_102" name="chr12:110305643-110305673(+)" length="30" weight="1.000000" />
<sequence id="sequence_103" name="chr12:116943815-116943845(+)" length="30" weight="1.000000" />
<sequence id="sequence_104" name="chr12:118330548-118330578(+)" length="30" weight="1.000000" />
<sequence id="sequence_105" name="chr12:13196065-13196095(+)" length="30" weight="1.000000" />
<sequence id="sequence_106" name="chr1:21338027-21338057(+)" length="30" weight="1.000000" />
<sequence id="sequence_107" name="chr12:14572573-14572603(+)" length="30" weight="1.000000" />
<sequence id="sequence_108" name="chr1:21817796-21817826(+)" length="30" weight="1.000000" />
<sequence id="sequence_109" name="chr1:220099802-220099832(+)" length="30" weight="1.000000" />
<sequence id="sequence_110" name="chr1:220594513-220594543(+)" length="30" weight="1.000000" />
<sequence id="sequence_111" name="chr12:26851183-26851213(+)" length="30" weight="1.000000" />
<sequence id="sequence_112" name="chr12:28313650-28313680(+)" length="30" weight="1.000000" />
<sequence id="sequence_113" name="chr12:2876522-2876552(+)" length="30" weight="1.000000" />
<sequence id="sequence_114" name="chr1:234844486-234844516(+)" length="30" weight="1.000000" />
<sequence id="sequence_115" name="chr1:246218964-246218994(+)" length="30" weight="1.000000" />
<sequence id="sequence_116" name="chr12:46387090-46387120(+)" length="30" weight="1.000000" />
<sequence id="sequence_117" name="chr1:24752103-24752133(+)" length="30" weight="1.000000" />
<sequence id="sequence_118" name="chr12:49170821-49170851(+)" length="30" weight="1.000000" />
<sequence id="sequence_119" name="chr12:5167093-5167123(+)" length="30" weight="1.000000" />
<sequence id="sequence_120" name="chr12:56269339-56269369(+)" length="30" weight="1.000000" />
<sequence id="sequence_121" name="chr12:56602302-56602332(+)" length="30" weight="1.000000" />
<sequence id="sequence_122" name="chr12:57794125-57794155(+)" length="30" weight="1.000000" />
<sequence id="sequence_123" name="chr12:58916727-58916757(+)" length="30" weight="1.000000" />
<sequence id="sequence_124" name="chr12:59399353-59399383(+)" length="30" weight="1.000000" />
<sequence id="sequence_125" name="chr12:61836609-61836639(+)" length="30" weight="1.000000" />
<sequence id="sequence_126" name="chr12:6286133-6286163(+)" length="30" weight="1.000000" />
<sequence id="sequence_127" name="chr12:6728466-6728496(+)" length="30" weight="1.000000" />
<sequence id="sequence_128" name="chr12:68557434-68557464(+)" length="30" weight="1.000000" />
<sequence id="sequence_129" name="chr12:75390713-75390743(+)" length="30" weight="1.000000" />
<sequence id="sequence_130" name="chr12:76688810-76688840(+)" length="30" weight="1.000000" />
<sequence id="sequence_131" name="chr12:76780518-76780548(+)" length="30" weight="1.000000" />
<sequence id="sequence_132" name="chr12:77133728-77133758(+)" length="30" weight="1.000000" />
<sequence id="sequence_133" name="chr12:77409158-77409188(+)" length="30" weight="1.000000" />
<sequence id="sequence_134" name="chr1:28772453-28772483(+)" length="30" weight="1.000000" />
<sequence id="sequence_135" name="chr12:89389949-89389979(+)" length="30" weight="1.000000" />
<sequence id="sequence_136" name="chr12:91048213-91048243(+)" length="30" weight="1.000000" />
<sequence id="sequence_137" name="chr12:92002791-92002821(+)" length="30" weight="1.000000" />
<sequence id="sequence_138" name="chr12:96312339-96312369(+)" length="30" weight="1.000000" />
<sequence id="sequence_139" name="chr1:30715391-30715421(+)" length="30" weight="1.000000" />
<sequence id="sequence_140" name="chr13:110239933-110239963(+)" length="30" weight="1.000000" />
<sequence id="sequence_141" name="chr13:20728943-20728973(+)" length="30" weight="1.000000" />
<sequence id="sequence_142" name="chr1:32865978-32866008(+)" length="30" weight="1.000000" />
<sequence id="sequence_143" name="chr13:30617032-30617062(+)" length="30" weight="1.000000" />
<sequence id="sequence_144" name="chr13:39137445-39137475(+)" length="30" weight="1.000000" />
<sequence id="sequence_145" name="chr1:35059811-35059841(+)" length="30" weight="1.000000" />
<sequence id="sequence_146" name="chr1:35230934-35230964(+)" length="30" weight="1.000000" />
<sequence id="sequence_147" name="chr13:56561478-56561508(+)" length="30" weight="1.000000" />
<sequence id="sequence_148" name="chr1:35848474-35848504(+)" length="30" weight="1.000000" />
<sequence id="sequence_149" name="chr13:59568531-59568561(+)" length="30" weight="1.000000" />
<sequence id="sequence_150" name="chr1:37410891-37410921(+)" length="30" weight="1.000000" />
<sequence id="sequence_151" name="chr13:79383002-79383032(+)" length="30" weight="1.000000" />
<sequence id="sequence_152" name="chr13:91326407-91326437(+)" length="30" weight="1.000000" />
<sequence id="sequence_153" name="chr13:97539840-97539870(+)" length="30" weight="1.000000" />
<sequence id="sequence_154" name="chr13:97563595-97563625(+)" length="30" weight="1.000000" />
<sequence id="sequence_155" name="chr14:101978920-101978950(+)" length="30" weight="1.000000" />
<sequence id="sequence_156" name="chr14:21006015-21006045(+)" length="30" weight="1.000000" />
<sequence id="sequence_157" name="chr14:22589267-22589297(+)" length="30" weight="1.000000" />
<sequence id="sequence_158" name="chr14:23481528-23481558(+)" length="30" weight="1.000000" />
<sequence id="sequence_159" name="chr14:32022140-32022170(+)" length="30" weight="1.000000" />
<sequence id="sequence_160" name="chr1:44819804-44819834(+)" length="30" weight="1.000000" />
<sequence id="sequence_161" name="chr14:55297792-55297822(+)" length="30" weight="1.000000" />
<sequence id="sequence_162" name="chr1:45617834-45617864(+)" length="30" weight="1.000000" />
<sequence id="sequence_163" name="chr14:57067086-57067116(+)" length="30" weight="1.000000" />
<sequence id="sequence_164" name="chr14:65183911-65183941(+)" length="30" weight="1.000000" />
<sequence id="sequence_165" name="chr14:75005639-75005669(+)" length="30" weight="1.000000" />
<sequence id="sequence_166" name="chr14:85246342-85246372(+)" length="30" weight="1.000000" />
<sequence id="sequence_167" name="chr14:89351424-89351454(+)" length="30" weight="1.000000" />
<sequence id="sequence_168" name="chr14:89856002-89856032(+)" length="30" weight="1.000000" />
<sequence id="sequence_169" name="chr14:92770616-92770646(+)" length="30" weight="1.000000" />
<sequence id="sequence_170" name="chr14:92863372-92863402(+)" length="30" weight="1.000000" />
<sequence id="sequence_171" name="chr14:96033698-96033728(+)" length="30" weight="1.000000" />
<sequence id="sequence_172" name="chr1:52330400-52330430(+)" length="30" weight="1.000000" />
<sequence id="sequence_173" name="chr15:25378674-25378704(+)" length="30" weight="1.000000" />
<sequence id="sequence_174" name="chr15:35425482-35425512(+)" length="30" weight="1.000000" />
<sequence id="sequence_175" name="chr15:60263341-60263371(+)" length="30" weight="1.000000" />
<sequence id="sequence_176" name="chr1:56719725-56719755(+)" length="30" weight="1.000000" />
<sequence id="sequence_177" name="chr15:67390304-67390334(+)" length="30" weight="1.000000" />
<sequence id="sequence_178" name="chr15:81492528-81492558(+)" length="30" weight="1.000000" />
<sequence id="sequence_179" name="chr15:84765191-84765221(+)" length="30" weight="1.000000" />
<sequence id="sequence_180" name="chr15:85298915-85298945(+)" length="30" weight="1.000000" />
<sequence id="sequence_181" name="chr1:59714650-59714680(+)" length="30" weight="1.000000" />
<sequence id="sequence_182" name="chr16:279103-279133(+)" length="30" weight="1.000000" />
<sequence id="sequence_183" name="chr16:28321910-28321940(+)" length="30" weight="1.000000" />
<sequence id="sequence_184" name="chr16:29890411-29890441(+)" length="30" weight="1.000000" />
<sequence id="sequence_185" name="chr1:6392150-6392180(+)" length="30" weight="1.000000" />
<sequence id="sequence_186" name="chr1:64476274-64476304(+)" length="30" weight="1.000000" />
<sequence id="sequence_187" name="chr16:46381036-46381066(+)" length="30" weight="1.000000" />
<sequence id="sequence_188" name="chr16:4802978-4803008(+)" length="30" weight="1.000000" />
<sequence id="sequence_189" name="chr16:61892893-61892923(+)" length="30" weight="1.000000" />
<sequence id="sequence_190" name="chr16:66701095-66701125(+)" length="30" weight="1.000000" />
<sequence id="sequence_191" name="chr16:67365052-67365082(+)" length="30" weight="1.000000" />
<sequence id="sequence_192" name="chr16:67380717-67380747(+)" length="30" weight="1.000000" />
<sequence id="sequence_193" name="chr16:68087049-68087079(+)" length="30" weight="1.000000" />
<sequence id="sequence_194" name="chr16:68962317-68962347(+)" length="30" weight="1.000000" />
<sequence id="sequence_195" name="chr16:69527245-69527275(+)" length="30" weight="1.000000" />
<sequence id="sequence_196" name="chr16:77579863-77579893(+)" length="30" weight="1.000000" />
<sequence id="sequence_197" name="chr16:80763275-80763305(+)" length="30" weight="1.000000" />
<sequence id="sequence_198" name="chr1:72898267-72898297(+)" length="30" weight="1.000000" />
<sequence id="sequence_199" name="chr17:29133258-29133288(+)" length="30" weight="1.000000" />
<sequence id="sequence_200" name="chr17:35264124-35264154(+)" length="30" weight="1.000000" />
<sequence id="sequence_201" name="chr1:73573253-73573283(+)" length="30" weight="1.000000" />
<sequence id="sequence_202" name="chr17:49319207-49319237(+)" length="30" weight="1.000000" />
<sequence id="sequence_203" name="chr17:50492042-50492072(+)" length="30" weight="1.000000" />
<sequence id="sequence_204" name="chr17:55109239-55109269(+)" length="30" weight="1.000000" />
<sequence id="sequence_205" name="chr17:55290478-55290508(+)" length="30" weight="1.000000" />
<sequence id="sequence_206" name="chr17:57734204-57734234(+)" length="30" weight="1.000000" />
<sequence id="sequence_207" name="chr17:58098692-58098722(+)" length="30" weight="1.000000" />
<sequence id="sequence_208" name="chr17:63784187-63784217(+)" length="30" weight="1.000000" />
<sequence id="sequence_209" name="chr17:6398230-6398260(+)" length="30" weight="1.000000" />
<sequence id="sequence_210" name="chr17:64448811-64448841(+)" length="30" weight="1.000000" />
<sequence id="sequence_211" name="chr17:77842780-77842810(+)" length="30" weight="1.000000" />
<sequence id="sequence_212" name="chr1:8071157-8071187(+)" length="30" weight="1.000000" />
<sequence id="sequence_213" name="chr18:12496255-12496285(+)" length="30" weight="1.000000" />
<sequence id="sequence_214" name="chr1:81965368-81965398(+)" length="30" weight="1.000000" />
<sequence id="sequence_215" name="chr18:21571966-21571996(+)" length="30" weight="1.000000" />
<sequence id="sequence_216" name="chr18:54251206-54251236(+)" length="30" weight="1.000000" />
<sequence id="sequence_217" name="chr1:86393641-86393671(+)" length="30" weight="1.000000" />
<sequence id="sequence_218" name="chr18:64046735-64046765(+)" length="30" weight="1.000000" />
<sequence id="sequence_219" name="chr18:67783798-67783828(+)" length="30" weight="1.000000" />
<sequence id="sequence_220" name="chr18:71322500-71322530(+)" length="30" weight="1.000000" />
<sequence id="sequence_221" name="chr1:89976761-89976791(+)" length="30" weight="1.000000" />
<sequence id="sequence_222" name="chr19:33118087-33118117(+)" length="30" weight="1.000000" />
<sequence id="sequence_223" name="chr19:35748262-35748292(+)" length="30" weight="1.000000" />
<sequence id="sequence_224" name="chr19:43605372-43605402(+)" length="30" weight="1.000000" />
<sequence id="sequence_225" name="chr19:44193261-44193291(+)" length="30" weight="1.000000" />
<sequence id="sequence_226" name="chr19:45190315-45190345(+)" length="30" weight="1.000000" />
<sequence id="sequence_227" name="chr19:50135277-50135307(+)" length="30" weight="1.000000" />
<sequence id="sequence_228" name="chr1:97850200-97850230(+)" length="30" weight="1.000000" />
<sequence id="sequence_229" name="chr19:8488999-8489029(+)" length="30" weight="1.000000" />
<sequence id="sequence_230" name="chr19:9876805-9876835(+)" length="30" weight="1.000000" />
<sequence id="sequence_231" name="chr20:10962854-10962884(+)" length="30" weight="1.000000" />
<sequence id="sequence_232" name="chr20:17516967-17516997(+)" length="30" weight="1.000000" />
<sequence id="sequence_233" name="chr20:21317088-21317118(+)" length="30" weight="1.000000" />
<sequence id="sequence_234" name="chr20:25178996-25179026(+)" length="30" weight="1.000000" />
<sequence id="sequence_235" name="chr20:2880575-2880605(+)" length="30" weight="1.000000" />
<sequence id="sequence_236" name="chr20:37616003-37616033(+)" length="30" weight="1.000000" />
<sequence id="sequence_237" name="chr20:37699356-37699386(+)" length="30" weight="1.000000" />
<sequence id="sequence_238" name="chr20:40160246-40160276(+)" length="30" weight="1.000000" />
<sequence id="sequence_239" name="chr20:4076865-4076895(+)" length="30" weight="1.000000" />
<sequence id="sequence_240" name="chr20:41141601-41141631(+)" length="30" weight="1.000000" />
<sequence id="sequence_241" name="chr20:49308909-49308939(+)" length="30" weight="1.000000" />
<sequence id="sequence_242" name="chr20:50093370-50093400(+)" length="30" weight="1.000000" />
<sequence id="sequence_243" name="chr20:58342454-58342484(+)" length="30" weight="1.000000" />
<sequence id="sequence_244" name="chr20:6059345-6059375(+)" length="30" weight="1.000000" />
<sequence id="sequence_245" name="chr2:103161608-103161638(+)" length="30" weight="1.000000" />
<sequence id="sequence_246" name="chr2:112074667-112074697(+)" length="30" weight="1.000000" />
<sequence id="sequence_247" name="chr21:15062163-15062193(+)" length="30" weight="1.000000" />
<sequence id="sequence_248" name="chr2:119974843-119974873(+)" length="30" weight="1.000000" />
<sequence id="sequence_249" name="chr21:26079624-26079654(+)" length="30" weight="1.000000" />
<sequence id="sequence_250" name="chr21:27494270-27494300(+)" length="30" weight="1.000000" />
<sequence id="sequence_251" name="chr2:132535874-132535904(+)" length="30" weight="1.000000" />
<sequence id="sequence_252" name="chr2:133194420-133194450(+)" length="30" weight="1.000000" />
<sequence id="sequence_253" name="chr21:33683424-33683454(+)" length="30" weight="1.000000" />
<sequence id="sequence_254" name="chr21:37046399-37046429(+)" length="30" weight="1.000000" />
<sequence id="sequence_255" name="chr21:37282165-37282195(+)" length="30" weight="1.000000" />
<sequence id="sequence_256" name="chr21:45130367-45130397(+)" length="30" weight="1.000000" />
<sequence id="sequence_257" name="chr2:149955458-149955488(+)" length="30" weight="1.000000" />
<sequence id="sequence_258" name="chr2:164913777-164913807(+)" length="30" weight="1.000000" />
<sequence id="sequence_259" name="chr2:1744874-1744904(+)" length="30" weight="1.000000" />
<sequence id="sequence_260" name="chr2:181791346-181791376(+)" length="30" weight="1.000000" />
<sequence id="sequence_261" name="chr2:186603549-186603579(+)" length="30" weight="1.000000" />
<sequence id="sequence_262" name="chr2:191847298-191847328(+)" length="30" weight="1.000000" />
<sequence id="sequence_263" name="chr2:202809002-202809032(+)" length="30" weight="1.000000" />
<sequence id="sequence_264" name="chr2:216698983-216699013(+)" length="30" weight="1.000000" />
<sequence id="sequence_265" name="chr22:19263881-19263911(+)" length="30" weight="1.000000" />
<sequence id="sequence_266" name="chr22:23613618-23613648(+)" length="30" weight="1.000000" />
<sequence id="sequence_267" name="chr2:223801126-223801156(+)" length="30" weight="1.000000" />
<sequence id="sequence_268" name="chr2:224922327-224922357(+)" length="30" weight="1.000000" />
<sequence id="sequence_269" name="chr22:24982081-24982111(+)" length="30" weight="1.000000" />
<sequence id="sequence_270" name="chr22:26929746-26929776(+)" length="30" weight="1.000000" />
<sequence id="sequence_271" name="chr2:230687802-230687832(+)" length="30" weight="1.000000" />
<sequence id="sequence_272" name="chr2:231765685-231765715(+)" length="30" weight="1.000000" />
<sequence id="sequence_273" name="chr2:235699366-235699396(+)" length="30" weight="1.000000" />
<sequence id="sequence_274" name="chr22:38178181-38178211(+)" length="30" weight="1.000000" />
<sequence id="sequence_275" name="chr22:38628033-38628063(+)" length="30" weight="1.000000" />
<sequence id="sequence_276" name="chr2:240314933-240314963(+)" length="30" weight="1.000000" />
<sequence id="sequence_277" name="chr22:42995188-42995218(+)" length="30" weight="1.000000" />
<sequence id="sequence_278" name="chr22:44326394-44326424(+)" length="30" weight="1.000000" />
<sequence id="sequence_279" name="chr2:27596811-27596841(+)" length="30" weight="1.000000" />
<sequence id="sequence_280" name="chr2:28617610-28617640(+)" length="30" weight="1.000000" />
<sequence id="sequence_281" name="chr2:43250232-43250262(+)" length="30" weight="1.000000" />
<sequence id="sequence_282" name="chr2:43370928-43370958(+)" length="30" weight="1.000000" />
<sequence id="sequence_283" name="chr2:47195356-47195386(+)" length="30" weight="1.000000" />
<sequence id="sequence_284" name="chr2:5214848-5214878(+)" length="30" weight="1.000000" />
<sequence id="sequence_285" name="chr2:61225921-61225951(+)" length="30" weight="1.000000" />
<sequence id="sequence_286" name="chr2:61535591-61535621(+)" length="30" weight="1.000000" />
<sequence id="sequence_287" name="chr2:71545874-71545904(+)" length="30" weight="1.000000" />
<sequence id="sequence_288" name="chr2:74671690-74671720(+)" length="30" weight="1.000000" />
<sequence id="sequence_289" name="chr3:101574973-101575003(+)" length="30" weight="1.000000" />
<sequence id="sequence_290" name="chr3:101677395-101677425(+)" length="30" weight="1.000000" />
<sequence id="sequence_291" name="chr3:101951516-101951546(+)" length="30" weight="1.000000" />
<sequence id="sequence_292" name="chr3:10983490-10983520(+)" length="30" weight="1.000000" />
<sequence id="sequence_293" name="chr3:111991083-111991113(+)" length="30" weight="1.000000" />
<sequence id="sequence_294" name="chr3:122858544-122858574(+)" length="30" weight="1.000000" />
<sequence id="sequence_295" name="chr3:12990992-12991022(+)" length="30" weight="1.000000" />
<sequence id="sequence_296" name="chr3:141544877-141544907(+)" length="30" weight="1.000000" />
<sequence id="sequence_297" name="chr3:142168444-142168474(+)" length="30" weight="1.000000" />
<sequence id="sequence_298" name="chr3:143135231-143135261(+)" length="30" weight="1.000000" />
<sequence id="sequence_299" name="chr3:148036642-148036672(+)" length="30" weight="1.000000" />
<sequence id="sequence_300" name="chr3:153669706-153669736(+)" length="30" weight="1.000000" />
<sequence id="sequence_301" name="chr3:153888601-153888631(+)" length="30" weight="1.000000" />
<sequence id="sequence_302" name="chr3:153977314-153977344(+)" length="30" weight="1.000000" />
<sequence id="sequence_303" name="chr3:156039066-156039096(+)" length="30" weight="1.000000" />
<sequence id="sequence_304" name="chr3:168802076-168802106(+)" length="30" weight="1.000000" />
<sequence id="sequence_305" name="chr3:170302404-170302434(+)" length="30" weight="1.000000" />
<sequence id="sequence_306" name="chr3:184202059-184202089(+)" length="30" weight="1.000000" />
<sequence id="sequence_307" name="chr3:184316337-184316367(+)" length="30" weight="1.000000" />
<sequence id="sequence_308" name="chr3:188496719-188496749(+)" length="30" weight="1.000000" />
<sequence id="sequence_309" name="chr3:22923903-22923933(+)" length="30" weight="1.000000" />
<sequence id="sequence_310" name="chr3:33373023-33373053(+)" length="30" weight="1.000000" />
<sequence id="sequence_311" name="chr3:40037309-40037339(+)" length="30" weight="1.000000" />
<sequence id="sequence_312" name="chr3:45668059-45668089(+)" length="30" weight="1.000000" />
<sequence id="sequence_313" name="chr3:49397597-49397627(+)" length="30" weight="1.000000" />
<sequence id="sequence_314" name="chr3:50322070-50322100(+)" length="30" weight="1.000000" />
<sequence id="sequence_315" name="chr3:5226941-5226971(+)" length="30" weight="1.000000" />
<sequence id="sequence_316" name="chr3:52291612-52291642(+)" length="30" weight="1.000000" />
<sequence id="sequence_317" name="chr3:53192566-53192596(+)" length="30" weight="1.000000" />
<sequence id="sequence_318" name="chr3:62230071-62230101(+)" length="30" weight="1.000000" />
<sequence id="sequence_319" name="chr4:106245335-106245365(+)" length="30" weight="1.000000" />
<sequence id="sequence_320" name="chr4:114509530-114509560(+)" length="30" weight="1.000000" />
<sequence id="sequence_321" name="chr4:122310177-122310207(+)" length="30" weight="1.000000" />
<sequence id="sequence_322" name="chr4:136988363-136988393(+)" length="30" weight="1.000000" />
<sequence id="sequence_323" name="chr4:140281999-140282029(+)" length="30" weight="1.000000" />
<sequence id="sequence_324" name="chr4:15231688-15231718(+)" length="30" weight="1.000000" />
<sequence id="sequence_325" name="chr4:159265730-159265760(+)" length="30" weight="1.000000" />
<sequence id="sequence_326" name="chr4:165541128-165541158(+)" length="30" weight="1.000000" />
<sequence id="sequence_327" name="chr4:165862678-165862708(+)" length="30" weight="1.000000" />
<sequence id="sequence_328" name="chr4:17100441-17100471(+)" length="30" weight="1.000000" />
<sequence id="sequence_329" name="chr4:18254941-18254971(+)" length="30" weight="1.000000" />
<sequence id="sequence_330" name="chr4:183439041-183439071(+)" length="30" weight="1.000000" />
<sequence id="sequence_331" name="chr4:184287808-184287838(+)" length="30" weight="1.000000" />
<sequence id="sequence_332" name="chr4:20037774-20037804(+)" length="30" weight="1.000000" />
<sequence id="sequence_333" name="chr4:26165209-26165239(+)" length="30" weight="1.000000" />
<sequence id="sequence_334" name="chr4:3180035-3180065(+)" length="30" weight="1.000000" />
<sequence id="sequence_335" name="chr4:40122922-40122952(+)" length="30" weight="1.000000" />
<sequence id="sequence_336" name="chr4:5863760-5863790(+)" length="30" weight="1.000000" />
<sequence id="sequence_337" name="chr4:69760726-69760756(+)" length="30" weight="1.000000" />
<sequence id="sequence_338" name="chr4:87644464-87644494(+)" length="30" weight="1.000000" />
<sequence id="sequence_339" name="chr4:98787047-98787077(+)" length="30" weight="1.000000" />
<sequence id="sequence_340" name="chr5:107275570-107275600(+)" length="30" weight="1.000000" />
<sequence id="sequence_341" name="chr5:115575906-115575936(+)" length="30" weight="1.000000" />
<sequence id="sequence_342" name="chr5:115938844-115938874(+)" length="30" weight="1.000000" />
<sequence id="sequence_343" name="chr5:120803492-120803522(+)" length="30" weight="1.000000" />
<sequence id="sequence_344" name="chr5:127643439-127643469(+)" length="30" weight="1.000000" />
<sequence id="sequence_345" name="chr5:132526860-132526890(+)" length="30" weight="1.000000" />
<sequence id="sequence_346" name="chr5:133226009-133226039(+)" length="30" weight="1.000000" />
<sequence id="sequence_347" name="chr5:139575216-139575246(+)" length="30" weight="1.000000" />
<sequence id="sequence_348" name="chr5:140592152-140592182(+)" length="30" weight="1.000000" />
<sequence id="sequence_349" name="chr5:145830622-145830652(+)" length="30" weight="1.000000" />
<sequence id="sequence_350" name="chr5:150009964-150009994(+)" length="30" weight="1.000000" />
<sequence id="sequence_351" name="chr5:150573371-150573401(+)" length="30" weight="1.000000" />
<sequence id="sequence_352" name="chr5:151146333-151146363(+)" length="30" weight="1.000000" />
<sequence id="sequence_353" name="chr5:16744044-16744074(+)" length="30" weight="1.000000" />
<sequence id="sequence_354" name="chr5:16919487-16919517(+)" length="30" weight="1.000000" />
<sequence id="sequence_355" name="chr5:177501203-177501233(+)" length="30" weight="1.000000" />
<sequence id="sequence_356" name="chr5:265404-265434(+)" length="30" weight="1.000000" />
<sequence id="sequence_357" name="chr5:34487531-34487561(+)" length="30" weight="1.000000" />
<sequence id="sequence_358" name="chr5:36238850-36238880(+)" length="30" weight="1.000000" />
<sequence id="sequence_359" name="chr5:38931865-38931895(+)" length="30" weight="1.000000" />
<sequence id="sequence_360" name="chr5:41747402-41747432(+)" length="30" weight="1.000000" />
<sequence id="sequence_361" name="chr5:43661324-43661354(+)" length="30" weight="1.000000" />
<sequence id="sequence_362" name="chr5:56190561-56190591(+)" length="30" weight="1.000000" />
<sequence id="sequence_363" name="chr5:58294915-58294945(+)" length="30" weight="1.000000" />
<sequence id="sequence_364" name="chr5:58496619-58496649(+)" length="30" weight="1.000000" />
<sequence id="sequence_365" name="chr5:66859646-66859676(+)" length="30" weight="1.000000" />
<sequence id="sequence_366" name="chr5:72661132-72661162(+)" length="30" weight="1.000000" />
<sequence id="sequence_367" name="chr5:73540312-73540342(+)" length="30" weight="1.000000" />
<sequence id="sequence_368" name="chr5:73629945-73629975(+)" length="30" weight="1.000000" />
<sequence id="sequence_369" name="chr5:73935286-73935316(+)" length="30" weight="1.000000" />
<sequence id="sequence_370" name="chr5:90494827-90494857(+)" length="30" weight="1.000000" />
<sequence id="sequence_371" name="chr5:99937065-99937095(+)" length="30" weight="1.000000" />
<sequence id="sequence_372" name="chr6:100176853-100176883(+)" length="30" weight="1.000000" />
<sequence id="sequence_373" name="chr6:11919252-11919282(+)" length="30" weight="1.000000" />
<sequence id="sequence_374" name="chr6:1240803-1240833(+)" length="30" weight="1.000000" />
<sequence id="sequence_375" name="chr6:131789332-131789362(+)" length="30" weight="1.000000" />
<sequence id="sequence_376" name="chr6:135852142-135852172(+)" length="30" weight="1.000000" />
<sequence id="sequence_377" name="chr6:135896195-135896225(+)" length="30" weight="1.000000" />
<sequence id="sequence_378" name="chr6:149334346-149334376(+)" length="30" weight="1.000000" />
<sequence id="sequence_379" name="chr6:156842863-156842893(+)" length="30" weight="1.000000" />
<sequence id="sequence_380" name="chr6:166341570-166341600(+)" length="30" weight="1.000000" />
<sequence id="sequence_381" name="chr6:17167533-17167563(+)" length="30" weight="1.000000" />
<sequence id="sequence_382" name="chr6:17978653-17978683(+)" length="30" weight="1.000000" />
<sequence id="sequence_383" name="chr6:27670623-27670653(+)" length="30" weight="1.000000" />
<sequence id="sequence_384" name="chr6:27830770-27830800(+)" length="30" weight="1.000000" />
<sequence id="sequence_385" name="chr6:3831995-3832025(+)" length="30" weight="1.000000" />
<sequence id="sequence_386" name="chr6:43914191-43914221(+)" length="30" weight="1.000000" />
<sequence id="sequence_387" name="chr6:56699244-56699274(+)" length="30" weight="1.000000" />
<sequence id="sequence_388" name="chr6:64932684-64932714(+)" length="30" weight="1.000000" />
<sequence id="sequence_389" name="chr6:73610780-73610810(+)" length="30" weight="1.000000" />
<sequence id="sequence_390" name="chr6:77039506-77039536(+)" length="30" weight="1.000000" />
<sequence id="sequence_391" name="chr7:107917507-107917537(+)" length="30" weight="1.000000" />
<sequence id="sequence_392" name="chr7:108566930-108566960(+)" length="30" weight="1.000000" />
<sequence id="sequence_393" name="chr7:112124594-112124624(+)" length="30" weight="1.000000" />
<sequence id="sequence_394" name="chr7:114790242-114790272(+)" length="30" weight="1.000000" />
<sequence id="sequence_395" name="chr7:116227858-116227888(+)" length="30" weight="1.000000" />
<sequence id="sequence_396" name="chr7:116953281-116953311(+)" length="30" weight="1.000000" />
<sequence id="sequence_397" name="chr7:119093446-119093476(+)" length="30" weight="1.000000" />
<sequence id="sequence_398" name="chr7:121041609-121041639(+)" length="30" weight="1.000000" />
<sequence id="sequence_399" name="chr7:12655271-12655301(+)" length="30" weight="1.000000" />
<sequence id="sequence_400" name="chr7:130905221-130905251(+)" length="30" weight="1.000000" />
<sequence id="sequence_401" name="chr7:131254516-131254546(+)" length="30" weight="1.000000" />
<sequence id="sequence_402" name="chr7:133268557-133268587(+)" length="30" weight="1.000000" />
<sequence id="sequence_403" name="chr7:13742921-13742951(+)" length="30" weight="1.000000" />
<sequence id="sequence_404" name="chr7:13796464-13796494(+)" length="30" weight="1.000000" />
<sequence id="sequence_405" name="chr7:138545655-138545685(+)" length="30" weight="1.000000" />
<sequence id="sequence_406" name="chr7:157307887-157307917(+)" length="30" weight="1.000000" />
<sequence id="sequence_407" name="chr7:21305566-21305596(+)" length="30" weight="1.000000" />
<sequence id="sequence_408" name="chr7:23539948-23539978(+)" length="30" weight="1.000000" />
<sequence id="sequence_409" name="chr7:25109466-25109496(+)" length="30" weight="1.000000" />
<sequence id="sequence_410" name="chr7:26204386-26204416(+)" length="30" weight="1.000000" />
<sequence id="sequence_411" name="chr7:30422274-30422304(+)" length="30" weight="1.000000" />
<sequence id="sequence_412" name="chr7:35762492-35762522(+)" length="30" weight="1.000000" />
<sequence id="sequence_413" name="chr7:38883966-38883996(+)" length="30" weight="1.000000" />
<sequence id="sequence_414" name="chr7:39580652-39580682(+)" length="30" weight="1.000000" />
<sequence id="sequence_415" name="chr7:42232479-42232509(+)" length="30" weight="1.000000" />
<sequence id="sequence_416" name="chr7:64713688-64713718(+)" length="30" weight="1.000000" />
<sequence id="sequence_417" name="chr7:72691462-72691492(+)" length="30" weight="1.000000" />
<sequence id="sequence_418" name="chr7:73774084-73774114(+)" length="30" weight="1.000000" />
<sequence id="sequence_419" name="chr7:76340797-76340827(+)" length="30" weight="1.000000" />
<sequence id="sequence_420" name="chr7:76754495-76754525(+)" length="30" weight="1.000000" />
<sequence id="sequence_421" name="chr7:7686833-7686863(+)" length="30" weight="1.000000" />
<sequence id="sequence_422" name="chr7:77453592-77453622(+)" length="30" weight="1.000000" />
<sequence id="sequence_423" name="chr7:84194571-84194601(+)" length="30" weight="1.000000" />
<sequence id="sequence_424" name="chr8:115854888-115854918(+)" length="30" weight="1.000000" />
<sequence id="sequence_425" name="chr8:124267333-124267363(+)" length="30" weight="1.000000" />
<sequence id="sequence_426" name="chr8:133412838-133412868(+)" length="30" weight="1.000000" />
<sequence id="sequence_427" name="chr8:143190925-143190955(+)" length="30" weight="1.000000" />
<sequence id="sequence_428" name="chr8:16677333-16677363(+)" length="30" weight="1.000000" />
<sequence id="sequence_429" name="chr8:19077400-19077430(+)" length="30" weight="1.000000" />
<sequence id="sequence_430" name="chr8:32554100-32554130(+)" length="30" weight="1.000000" />
<sequence id="sequence_431" name="chr8:38800411-38800441(+)" length="30" weight="1.000000" />
<sequence id="sequence_432" name="chr8:41944284-41944314(+)" length="30" weight="1.000000" />
<sequence id="sequence_433" name="chr8:4507193-4507223(+)" length="30" weight="1.000000" />
<sequence id="sequence_434" name="chr8:48555011-48555041(+)" length="30" weight="1.000000" />
<sequence id="sequence_435" name="chr8:55865410-55865440(+)" length="30" weight="1.000000" />
<sequence id="sequence_436" name="chr8:60052278-60052308(+)" length="30" weight="1.000000" />
<sequence id="sequence_437" name="chr8:65670362-65670392(+)" length="30" weight="1.000000" />
<sequence id="sequence_438" name="chr8:66546890-66546920(+)" length="30" weight="1.000000" />
<sequence id="sequence_439" name="chr8:75402169-75402199(+)" length="30" weight="1.000000" />
<sequence id="sequence_440" name="chr8:79949889-79949919(+)" length="30" weight="1.000000" />
<sequence id="sequence_441" name="chr8:80505279-80505309(+)" length="30" weight="1.000000" />
<sequence id="sequence_442" name="chr8:93068678-93068708(+)" length="30" weight="1.000000" />
<sequence id="sequence_443" name="chr8:97780545-97780575(+)" length="30" weight="1.000000" />
<sequence id="sequence_444" name="chr9:109440877-109440907(+)" length="30" weight="1.000000" />
<sequence id="sequence_445" name="chr9:111225475-111225505(+)" length="30" weight="1.000000" />
<sequence id="sequence_446" name="chr9:114434952-114434982(+)" length="30" weight="1.000000" />
<sequence id="sequence_447" name="chr9:131954488-131954518(+)" length="30" weight="1.000000" />
<sequence id="sequence_448" name="chr9:137648168-137648198(+)" length="30" weight="1.000000" />
<sequence id="sequence_449" name="chr9:13878644-13878674(+)" length="30" weight="1.000000" />
<sequence id="sequence_450" name="chr9:13948180-13948210(+)" length="30" weight="1.000000" />
<sequence id="sequence_451" name="chr9:19283485-19283515(+)" length="30" weight="1.000000" />
<sequence id="sequence_452" name="chr9:39587727-39587757(+)" length="30" weight="1.000000" />
<sequence id="sequence_453" name="chr9:4293400-4293430(+)" length="30" weight="1.000000" />
<sequence id="sequence_454" name="chr9:4678812-4678842(+)" length="30" weight="1.000000" />
<sequence id="sequence_455" name="chr9:76391060-76391090(+)" length="30" weight="1.000000" />
<sequence id="sequence_456" name="chr9:78011184-78011214(+)" length="30" weight="1.000000" />
<sequence id="sequence_457" name="chr9:81636085-81636115(+)" length="30" weight="1.000000" />
<sequence id="sequence_458" name="chr9:96413990-96414020(+)" length="30" weight="1.000000" />
<sequence id="sequence_459" name="chrX:109633102-109633132(+)" length="30" weight="1.000000" />
<sequence id="sequence_460" name="chrX:118818832-118818862(+)" length="30" weight="1.000000" />
<sequence id="sequence_461" name="chrX:140035088-140035118(+)" length="30" weight="1.000000" />
<letter_frequencies>
<alphabet_array>
<value letter_id="A">0.28</value>
<value letter_id="C">0.22</value>
<value letter_id="G">0.22</value>
<value letter_id="T">0.28</value>
</alphabet_array>
</letter_frequencies>
</training_set>
<model>
<command_line>meme -oc meme_out -mod zoops -minw 6 -maxw 15 -bfile ./background -markov_order 0 -seed 0 -dna -revcomp -evt 0.05 -nostatus -time 7138 -searchsize 100000 cluster_4_coord_nodup.txt.fa </command_line>
<host>noble-meme.grid.gs.washington.edu</host>
<type>zoops</type>
<nmotifs>1000</nmotifs>
<evalue_threshold>0.05</evalue_threshold>
<object_function>E-value of product of p-values</object_function>
<spfun>E-value of product of p-values</spfun>
<min_width>6</min_width>
<max_width>15</max_width>
<wg>11</wg>
<ws>1</ws>
<endgaps>yes</endgaps>
<substring>yes</substring>
<minsites>2</minsites>
<maxsites>462</maxsites>
<wnsites>0.8</wnsites>
<spmap>uni</spmap>
<spfuzz>0.5</spfuzz>
<prior>dirichlet</prior>
<beta>0.01</beta>
<maxiter>50</maxiter>
<distance>1e-05</distance>
<num_positions>13860</num_positions>
<seed>0</seed>
<hsfrac>0</hsfrac>
<searchsize>13860</searchsize>
<maxsize>0</maxsize>
<norand>no</norand>
<csites>1000</csites>
<strands>both</strands>
<brief>1000</brief>
<psp_file></psp_file>
<priors_file></priors_file>
<reason_for_stopping>Stopped because the next motif E-value > 5.00e-02.</reason_for_stopping>
<background_frequencies source="./background" order="0">
<alphabet_array>
<value letter_id="A">0.28</value>
<value letter_id="C">0.221</value>
<value letter_id="G">0.221</value>
<value letter_id="T">0.28</value>
</alphabet_array>
</background_frequencies>
</model>
<motifs>
<motif id="motif_1" name="RGGMAR" alt="MEME-1" width="6" sites="142" ic="9.2" re="9.3" llr="916" p_value="7.1e-381" e_value="3.2e-017" bayes_threshold="7.73396" elapsed_time="17.904961">
<scores>
<alphabet_matrix>
<alphabet_array>
<value letter_id="A">124</value>
<value letter_id="C">-1379</value>
<value letter_id="G">62</value>
<value letter_id="T">-1379</value>
</alphabet_array>
<alphabet_array>
<value letter_id="A">-1379</value>
<value letter_id="C">-1379</value>
<value letter_id="G">218</value>
<value letter_id="T">-1379</value>
</alphabet_array>
<alphabet_array>
<value letter_id="A">-1379</value>
<value letter_id="C">-1379</value>
<value letter_id="G">218</value>
<value letter_id="T">-1379</value>
</alphabet_array>
<alphabet_array>
<value letter_id="A">121</value>
<value letter_id="C">68</value>
<value letter_id="G">-1379</value>
<value letter_id="T">-1379</value>
</alphabet_array>
<alphabet_array>
<value letter_id="A">184</value>
<value letter_id="C">-1379</value>
<value letter_id="G">-1379</value>
<value letter_id="T">-1379</value>
</alphabet_array>
<alphabet_array>
<value letter_id="A">62</value>
<value letter_id="C">-1379</value>
<value letter_id="G">137</value>
<value letter_id="T">-1379</value>
</alphabet_array>
</alphabet_matrix>
</scores>
<probabilities>
<alphabet_matrix>
<alphabet_array>
<value letter_id="A">0.661972</value>
<value letter_id="C">0.000000</value>
<value letter_id="G">0.338028</value>
<value letter_id="T">0.000000</value>
</alphabet_array>
<alphabet_array>
<value letter_id="A">0.000000</value>
<value letter_id="C">0.000000</value>
<value letter_id="G">1.000000</value>
<value letter_id="T">0.000000</value>
</alphabet_array>
<alphabet_array>
<value letter_id="A">0.000000</value>
<value letter_id="C">0.000000</value>
<value letter_id="G">1.000000</value>
<value letter_id="T">0.000000</value>
</alphabet_array>
<alphabet_array>
<value letter_id="A">0.647887</value>
<value letter_id="C">0.352113</value>
<value letter_id="G">0.000000</value>
<value letter_id="T">0.000000</value>
</alphabet_array>
<alphabet_array>
<value letter_id="A">1.000000</value>
<value letter_id="C">0.000000</value>
<value letter_id="G">0.000000</value>
<value letter_id="T">0.000000</value>
</alphabet_array>
<alphabet_array>
<value letter_id="A">0.429577</value>
<value letter_id="C">0.000000</value>
<value letter_id="G">0.570423</value>
<value letter_id="T">0.000000</value>
</alphabet_array>
</alphabet_matrix>
</probabilities>
<regular_expression>
[AG]GG[AC]A[GA]
</regular_expression>
<contributing_sites>
<contributing_site sequence_id="sequence_455" position="10" strand="minus" pvalue="2.34e-04" >
<left_flank>CTGTTGAATG</left_flank>
<site>
<letter_ref letter_id="A"/>
<letter_ref letter_id="G"/>
<letter_ref letter_id="G"/>
<letter_ref letter_id="A"/>
<letter_ref letter_id="A"/>
<letter_ref letter_id="G"/>
</site>
<right_flank>GAAAAGAAGG</right_flank>
</contributing_site>
<contributing_site sequence_id="sequence_431" position="6" strand="minus" pvalue="2.34e-04" >
<left_flank>GGTGGTGGGA</left_flank>
<site>
<letter_ref letter_id="A"/>
<letter_ref letter_id="G"/>
<letter_ref letter_id="G"/>
<letter_ref letter_id="A"/>
<letter_ref letter_id="A"/>
<letter_ref letter_id="G"/>
</site>
<right_flank>AGGAAT</right_flank>
</contributing_site>
<contributing_site sequence_id="sequence_422" position="7" strand="minus" pvalue="2.34e-04" >
<left_flank>CATGTTAAAT</left_flank>
<site>
<letter_ref letter_id="A"/>
<letter_ref letter_id="G"/>
<letter_ref letter_id="G"/>
<letter_ref letter_id="A"/>
<letter_ref letter_id="A"/>
<letter_ref letter_id="G"/>
</site>
<right_flank>AGCATGT</right_flank>
</contributing_site>
<contributing_site sequence_id="sequence_405" position="13" strand="minus" pvalue="2.34e-04" >
<left_flank>AAGATCTGGA</left_flank>
<site>
<letter_ref letter_id="A"/>
<letter_ref letter_id="G"/>
<letter_ref letter_id="G"/>
<letter_ref letter_id="A"/>
<letter_ref letter_id="A"/>
<letter_ref letter_id="G"/>
</site>
<right_flank>TGACCTCACT</right_flank>
</contributing_site>
<contributing_site sequence_id="sequence_378" position="7" strand="plus" pvalue="2.34e-04" >
<left_flank>AGTTTTT</left_flank>
<site>
<letter_ref letter_id="A"/>
<letter_ref letter_id="G"/>
<letter_ref letter_id="G"/>
<letter_ref letter_id="A"/>
<letter_ref letter_id="A"/>
<letter_ref letter_id="G"/>
</site>
<right_flank>CTAGCCAAGT</right_flank>
</contributing_site>
<contributing_site sequence_id="sequence_365" position="16" strand="plus" pvalue="2.34e-04" >
<left_flank>TCTGGTTTTG</left_flank>
<site>
<letter_ref letter_id="A"/>
<letter_ref letter_id="G"/>
<letter_ref letter_id="G"/>
<letter_ref letter_id="A"/>
<letter_ref letter_id="A"/>
<letter_ref letter_id="G"/>
</site>
<right_flank>CTGGGTGA</right_flank>
</contributing_site>
<contributing_site sequence_id="sequence_340" position="15" strand="minus" pvalue="2.34e-04" >
<left_flank>TCCCAAGAC</left_flank>
<site>
<letter_ref letter_id="A"/>
<letter_ref letter_id="G"/>
<letter_ref letter_id="G"/>
<letter_ref letter_id="A"/>
<letter_ref letter_id="A"/>
<letter_ref letter_id="G"/>
</site>
<right_flank>AAGTCTCTTT</right_flank>
</contributing_site>
<contributing_site sequence_id="sequence_337" position="18" strand="plus" pvalue="2.34e-04" >
<left_flank>CCAGGAAGCC</left_flank>
<site>
<letter_ref letter_id="A"/>
<letter_ref letter_id="G"/>
<letter_ref letter_id="G"/>
<letter_ref letter_id="A"/>
<letter_ref letter_id="A"/>
<letter_ref letter_id="G"/>
</site>
<right_flank>TGGTTC</right_flank>
</contributing_site>
<contributing_site sequence_id="sequence_330" position="9" strand="plus" pvalue="2.34e-04" >
<left_flank>ccactccgt</left_flank>
<site>
<letter_ref letter_id="A"/>
<letter_ref letter_id="G"/>
<letter_ref letter_id="G"/>
<letter_ref letter_id="A"/>
<letter_ref letter_id="A"/>
<letter_ref letter_id="G"/>
</site>
<right_flank>agcttgcctg</right_flank>
</contributing_site>
<contributing_site sequence_id="sequence_311" position="14" strand="minus" pvalue="2.34e-04" >
<left_flank>TTTGCTCACA</left_flank>
<site>
<letter_ref letter_id="A"/>
<letter_ref letter_id="G"/>
<letter_ref letter_id="G"/>
<letter_ref letter_id="A"/>
<letter_ref letter_id="A"/>
<letter_ref letter_id="G"/>
</site>
<right_flank>TCCCTTTACT</right_flank>
</contributing_site>
<contributing_site sequence_id="sequence_305" position="15" strand="plus" pvalue="2.34e-04" >
<left_flank>ccttccttga</left_flank>
<site>
<letter_ref letter_id="A"/>
<letter_ref letter_id="G"/>
<letter_ref letter_id="G"/>
<letter_ref letter_id="A"/>
<letter_ref letter_id="A"/>
<letter_ref letter_id="G"/>
</site>
<right_flank>ggactgtat</right_flank>
</contributing_site>
<contributing_site sequence_id="sequence_257" position="5" strand="plus" pvalue="2.34e-04" >
<left_flank>TGAGA</left_flank>
<site>
<letter_ref letter_id="A"/>
<letter_ref letter_id="G"/>
<letter_ref letter_id="G"/>
<letter_ref letter_id="A"/>
<letter_ref letter_id="A"/>
<letter_ref letter_id="G"/>
</site>
<right_flank>TCCAGGGCAG</right_flank>
</contributing_site>
<contributing_site sequence_id="sequence_252" position="20" strand="minus" pvalue="2.34e-04" >
<left_flank>AGTC</left_flank>
<site>
<letter_ref letter_id="A"/>
<letter_ref letter_id="G"/>
<letter_ref letter_id="G"/>
<letter_ref letter_id="A"/>
<letter_ref letter_id="A"/>
<letter_ref letter_id="G"/>
</site>
<right_flank>CCAGGAAACT</right_flank>
</contributing_site>
<contributing_site sequence_id="sequence_249" position="11" strand="plus" pvalue="2.34e-04" >
<left_flank>acacagcttc</left_flank>
<site>
<letter_ref letter_id="A"/>
<letter_ref letter_id="G"/>
<letter_ref letter_id="G"/>
<letter_ref letter_id="A"/>
<letter_ref letter_id="A"/>
<letter_ref letter_id="G"/>
</site>
<right_flank>tcctgaaaac</right_flank>
</contributing_site>
<contributing_site sequence_id="sequence_209" position="20" strand="plus" pvalue="2.34e-04" >
<left_flank>aactcctaag</left_flank>
<site>
<letter_ref letter_id="A"/>
<letter_ref letter_id="G"/>
<letter_ref letter_id="G"/>
<letter_ref letter_id="A"/>
<letter_ref letter_id="A"/>
<letter_ref letter_id="G"/>
</site>
<right_flank>aaaa</right_flank>
</contributing_site>
<contributing_site sequence_id="sequence_202" position="11" strand="plus" pvalue="2.34e-04" >
<left_flank>AGTTGACAAA</left_flank>
<site>
<letter_ref letter_id="A"/>
<letter_ref letter_id="G"/>
<letter_ref letter_id="G"/>
<letter_ref letter_id="A"/>
<letter_ref letter_id="A"/>
<letter_ref letter_id="G"/>
</site>
<right_flank>GAAATGAGTa</right_flank>
</contributing_site>
<contributing_site sequence_id="sequence_185" position="5" strand="minus" pvalue="2.34e-04" >
<left_flank>TGACATCTCC</left_flank>
<site>
<letter_ref letter_id="A"/>
<letter_ref letter_id="G"/>
<letter_ref letter_id="G"/>
<letter_ref letter_id="A"/>
<letter_ref letter_id="A"/>
<letter_ref letter_id="G"/>
</site>
<right_flank>GCTGG</right_flank>
</contributing_site>
<contributing_site sequence_id="sequence_179" position="9" strand="minus" pvalue="2.34e-04" >
<left_flank>AACTTTAAAA</left_flank>
<site>
<letter_ref letter_id="A"/>
<letter_ref letter_id="G"/>
<letter_ref letter_id="G"/>
<letter_ref letter_id="A"/>
<letter_ref letter_id="A"/>
<letter_ref letter_id="G"/>
</site>
<right_flank>GAAATTCTG</right_flank>
</contributing_site>
<contributing_site sequence_id="sequence_169" position="3" strand="minus" pvalue="2.34e-04" >
<left_flank>AAGTCAAAAC</left_flank>
<site>
<letter_ref letter_id="A"/>
<letter_ref letter_id="G"/>
<letter_ref letter_id="G"/>
<letter_ref letter_id="A"/>
<letter_ref letter_id="A"/>
<letter_ref letter_id="G"/>
</site>
<right_flank>CAG</right_flank>
</contributing_site>
<contributing_site sequence_id="sequence_162" position="18" strand="minus" pvalue="2.34e-04" >
<left_flank>CGTGGA</left_flank>
<site>
<letter_ref letter_id="A"/>
<letter_ref letter_id="G"/>
<letter_ref letter_id="G"/>
<letter_ref letter_id="A"/>
<letter_ref letter_id="A"/>
<letter_ref letter_id="G"/>
</site>
<right_flank>TGACCTAATG</right_flank>
</contributing_site>
<contributing_site sequence_id="sequence_145" position="20" strand="plus" pvalue="2.34e-04" >
<left_flank>ttttcaagac</left_flank>
<site>
<letter_ref letter_id="A"/>
<letter_ref letter_id="G"/>
<letter_ref letter_id="G"/>
<letter_ref letter_id="A"/>
<letter_ref letter_id="A"/>
<letter_ref letter_id="G"/>
</site>
<right_flank>ttga</right_flank>
</contributing_site>
<contributing_site sequence_id="sequence_143" position="14" strand="minus" pvalue="2.34e-04" >
<left_flank>TTGCTTTCGT</left_flank>
<site>
<letter_ref letter_id="A"/>
<letter_ref letter_id="G"/>
<letter_ref letter_id="G"/>
<letter_ref letter_id="A"/>
<letter_ref letter_id="A"/>
<letter_ref letter_id="G"/>
</site>
<right_flank>GTCATGTGGC</right_flank>
</contributing_site>
<contributing_site sequence_id="sequence_140" position="18" strand="plus" pvalue="2.34e-04" >
<left_flank>TGTCAGTGGG</left_flank>
<site>
<letter_ref letter_id="A"/>
<letter_ref letter_id="G"/>
<letter_ref letter_id="G"/>
<letter_ref letter_id="A"/>
<letter_ref letter_id="A"/>
<letter_ref letter_id="G"/>
</site>
<right_flank>GGCTCT</right_flank>
</contributing_site>
<contributing_site sequence_id="sequence_124" position="24" strand="minus" pvalue="2.34e-04" >
<left_flank></left_flank>
<site>
<letter_ref letter_id="A"/>
<letter_ref letter_id="G"/>
<letter_ref letter_id="G"/>
<letter_ref letter_id="A"/>
<letter_ref letter_id="A"/>
<letter_ref letter_id="G"/>
</site>
<right_flank>TAATGATTAA</right_flank>
</contributing_site>
<contributing_site sequence_id="sequence_110" position="16" strand="plus" pvalue="2.34e-04" >
<left_flank>tatttaccca</left_flank>
<site>
<letter_ref letter_id="A"/>
<letter_ref letter_id="G"/>
<letter_ref letter_id="G"/>
<letter_ref letter_id="A"/>
<letter_ref letter_id="A"/>
<letter_ref letter_id="G"/>
</site>
<right_flank>ctgaaaac</right_flank>
</contributing_site>
<contributing_site sequence_id="sequence_106" position="13" strand="minus" pvalue="2.34e-04" >
<left_flank>CAGAAGGGGA</left_flank>
<site>
<letter_ref letter_id="A"/>
<letter_ref letter_id="G"/>
<letter_ref letter_id="G"/>
<letter_ref letter_id="A"/>
<letter_ref letter_id="A"/>
<letter_ref letter_id="G"/>
</site>
<right_flank>GACTCATTTC</right_flank>
</contributing_site>
<contributing_site sequence_id="sequence_105" position="0" strand="minus" pvalue="2.34e-04" >
<left_flank>ACATTCCAGG</left_flank>
<site>
<letter_ref letter_id="A"/>
<letter_ref letter_id="G"/>
<letter_ref letter_id="G"/>
<letter_ref letter_id="A"/>
<letter_ref letter_id="A"/>
<letter_ref letter_id="G"/>
</site>
<right_flank></right_flank>
</contributing_site>
<contributing_site sequence_id="sequence_94" position="20" strand="plus" pvalue="2.34e-04" >
<left_flank>AATTTGAAAC</left_flank>
<site>
<letter_ref letter_id="A"/>
<letter_ref letter_id="G"/>
<letter_ref letter_id="G"/>
<letter_ref letter_id="A"/>
<letter_ref letter_id="A"/>
<letter_ref letter_id="G"/>
</site>
<right_flank>TTAT</right_flank>
</contributing_site>
<contributing_site sequence_id="sequence_84" position="9" strand="minus" pvalue="2.34e-04" >
<left_flank>TACAGAAGAG</left_flank>
<site>
<letter_ref letter_id="A"/>
<letter_ref letter_id="G"/>
<letter_ref letter_id="G"/>
<letter_ref letter_id="A"/>
<letter_ref letter_id="A"/>
<letter_ref letter_id="G"/>
</site>
<right_flank>GAGAAGGCA</right_flank>
</contributing_site>
<contributing_site sequence_id="sequence_74" position="15" strand="minus" pvalue="2.34e-04" >
<left_flank>GATCTAATC</left_flank>
<site>
<letter_ref letter_id="A"/>
<letter_ref letter_id="G"/>
<letter_ref letter_id="G"/>
<letter_ref letter_id="A"/>
<letter_ref letter_id="A"/>
<letter_ref letter_id="G"/>
</site>
<right_flank>CAAACAGATT</right_flank>
</contributing_site>
<contributing_site sequence_id="sequence_69" position="10" strand="plus" pvalue="2.34e-04" >
<left_flank>ctgagtgaga</left_flank>
<site>
<letter_ref letter_id="A"/>
<letter_ref letter_id="G"/>
<letter_ref letter_id="G"/>
<letter_ref letter_id="A"/>
<letter_ref letter_id="A"/>
<letter_ref letter_id="G"/>
</site>
<right_flank>aggcagtccc</right_flank>
</contributing_site>
<contributing_site sequence_id="sequence_55" position="12" strand="minus" pvalue="2.34e-04" >
<left_flank>GTCCAGAAAG</left_flank>
<site>
<letter_ref letter_id="A"/>
<letter_ref letter_id="G"/>
<letter_ref letter_id="G"/>
<letter_ref letter_id="A"/>
<letter_ref letter_id="A"/>
<letter_ref letter_id="G"/>
</site>
<right_flank>TGACTCACAC</right_flank>
</contributing_site>
<contributing_site sequence_id="sequence_36" position="21" strand="minus" pvalue="2.34e-04" >
<left_flank>TGC</left_flank>
<site>
<letter_ref letter_id="A"/>
<letter_ref letter_id="G"/>
<letter_ref letter_id="G"/>
<letter_ref letter_id="A"/>
<letter_ref letter_id="A"/>
<letter_ref letter_id="G"/>
</site>
<right_flank>TCTTAGCCTC</right_flank>
</contributing_site>
<contributing_site sequence_id="sequence_26" position="14" strand="plus" pvalue="2.34e-04" >
<left_flank>taggagtggc</left_flank>
<site>
<letter_ref letter_id="A"/>
<letter_ref letter_id="G"/>
<letter_ref letter_id="G"/>
<letter_ref letter_id="A"/>
<letter_ref letter_id="A"/>
<letter_ref letter_id="G"/>
</site>
<right_flank>gggaaagagg</right_flank>
</contributing_site>
<contributing_site sequence_id="sequence_3" position="20" strand="plus" pvalue="2.34e-04" >
<left_flank>gtgttttttg</left_flank>
<site>
<letter_ref letter_id="A"/>
<letter_ref letter_id="G"/>
<letter_ref letter_id="G"/>
<letter_ref letter_id="A"/>
<letter_ref letter_id="A"/>
<letter_ref letter_id="G"/>
</site>
<right_flank>tgat</right_flank>
</contributing_site>
<contributing_site sequence_id="sequence_406" position="11" strand="plus" pvalue="4.17e-04" >
<left_flank>gctactccat</left_flank>
<site>
<letter_ref letter_id="A"/>
<letter_ref letter_id="G"/>
<letter_ref letter_id="G"/>
<letter_ref letter_id="C"/>
<letter_ref letter_id="A"/>
<letter_ref letter_id="G"/>
</site>
<right_flank>agcagcagct</right_flank>
</contributing_site>
<contributing_site sequence_id="sequence_388" position="8" strand="minus" pvalue="4.17e-04" >
<left_flank>ATGCTCAGCC</left_flank>
<site>
<letter_ref letter_id="A"/>
<letter_ref letter_id="G"/>
<letter_ref letter_id="G"/>
<letter_ref letter_id="C"/>
<letter_ref letter_id="A"/>
<letter_ref letter_id="G"/>
</site>
<right_flank>TTTACAAC</right_flank>
</contributing_site>
<contributing_site sequence_id="sequence_383" position="14" strand="minus" pvalue="4.17e-04" >
<left_flank>ACAGCGTTAC</left_flank>
<site>
<letter_ref letter_id="A"/>
<letter_ref letter_id="G"/>
<letter_ref letter_id="G"/>
<letter_ref letter_id="C"/>
<letter_ref letter_id="A"/>
<letter_ref letter_id="G"/>
</site>
<right_flank>GGGCCAGTGG</right_flank>
</contributing_site>
<contributing_site sequence_id="sequence_381" position="8" strand="minus" pvalue="4.17e-04" >
<left_flank>GAGGGCAGAC</left_flank>
<site>
<letter_ref letter_id="A"/>
<letter_ref letter_id="G"/>
<letter_ref letter_id="G"/>
<letter_ref letter_id="C"/>
<letter_ref letter_id="A"/>
<letter_ref letter_id="G"/>
</site>
<right_flank>CCAGAAGA</right_flank>
</contributing_site>
<contributing_site sequence_id="sequence_368" position="4" strand="plus" pvalue="4.17e-04" >
<left_flank>CAAC</left_flank>
<site>
<letter_ref letter_id="A"/>
<letter_ref letter_id="G"/>
<letter_ref letter_id="G"/>
<letter_ref letter_id="C"/>
<letter_ref letter_id="A"/>
<letter_ref letter_id="G"/>
</site>
<right_flank>AAATCAGCAG</right_flank>
</contributing_site>
<contributing_site sequence_id="sequence_342" position="8" strand="minus" pvalue="4.17e-04" >
<left_flank>CTCTGATATT</left_flank>
<site>
<letter_ref letter_id="A"/>
<letter_ref letter_id="G"/>
<letter_ref letter_id="G"/>
<letter_ref letter_id="C"/>
<letter_ref letter_id="A"/>
<letter_ref letter_id="G"/>
</site>
<right_flank>AGTTCTAC</right_flank>
</contributing_site>
<contributing_site sequence_id="sequence_301" position="17" strand="plus" pvalue="4.17e-04" >
<left_flank>GGGTTGGGGG</left_flank>
<site>
<letter_ref letter_id="A"/>
<letter_ref letter_id="G"/>
<letter_ref letter_id="G"/>
<letter_ref letter_id="C"/>
<letter_ref letter_id="A"/>
<letter_ref letter_id="G"/>
</site>
<right_flank>CACCTAC</right_flank>
</contributing_site>
<contributing_site sequence_id="sequence_255" position="12" strand="minus" pvalue="4.17e-04" >
<left_flank>ATCTGACAGG</left_flank>
<site>
<letter_ref letter_id="A"/>
<letter_ref letter_id="G"/>
<letter_ref letter_id="G"/>
<letter_ref letter_id="C"/>
<letter_ref letter_id="A"/>
<letter_ref letter_id="G"/>
</site>
<right_flank>AGCTCAGGCC</right_flank>
</contributing_site>
<contributing_site sequence_id="sequence_247" position="24" strand="minus" pvalue="4.17e-04" >
<left_flank></left_flank>
<site>
<letter_ref letter_id="A"/>
<letter_ref letter_id="G"/>
<letter_ref letter_id="G"/>
<letter_ref letter_id="C"/>
<letter_ref letter_id="A"/>
<letter_ref letter_id="G"/>
</site>
<right_flank>CTTTGTTGCC</right_flank>
</contributing_site>
<contributing_site sequence_id="sequence_234" position="11" strand="minus" pvalue="4.17e-04" >
<left_flank>TTTGAGCCTG</left_flank>
<site>
<letter_ref letter_id="A"/>
<letter_ref letter_id="G"/>
<letter_ref letter_id="G"/>
<letter_ref letter_id="C"/>
<letter_ref letter_id="A"/>
<letter_ref letter_id="G"/>
</site>
<right_flank>GAGGGTGCTG</right_flank>
</contributing_site>
<contributing_site sequence_id="sequence_233" position="9" strand="minus" pvalue="4.17e-04" >
<left_flank>CAGGGCAATT</left_flank>
<site>
<letter_ref letter_id="A"/>
<letter_ref letter_id="G"/>
<letter_ref letter_id="G"/>
<letter_ref letter_id="C"/>
<letter_ref letter_id="A"/>
<letter_ref letter_id="G"/>
</site>
<right_flank>GAAAAGGAA</right_flank>
</contributing_site>
<contributing_site sequence_id="sequence_172" position="18" strand="minus" pvalue="4.17e-04" >
<left_flank>TCAGTC</left_flank>
<site>
<letter_ref letter_id="A"/>
<letter_ref letter_id="G"/>
<letter_ref letter_id="G"/>
<letter_ref letter_id="C"/>
<letter_ref letter_id="A"/>
<letter_ref letter_id="G"/>
</site>
<right_flank>CCCATGACAC</right_flank>
</contributing_site>
<contributing_site sequence_id="sequence_142" position="9" strand="plus" pvalue="4.17e-04" >
<left_flank>ACAGTATTA</left_flank>
<site>
<letter_ref letter_id="A"/>
<letter_ref letter_id="G"/>
<letter_ref letter_id="G"/>
<letter_ref letter_id="C"/>
<letter_ref letter_id="A"/>
<letter_ref letter_id="G"/>
</site>
<right_flank>ccaactccag</right_flank>
</contributing_site>
<contributing_site sequence_id="sequence_122" position="18" strand="plus" pvalue="4.17e-04" >
<left_flank>GTGAGAAACC</left_flank>
<site>
<letter_ref letter_id="A"/>
<letter_ref letter_id="G"/>
<letter_ref letter_id="G"/>
<letter_ref letter_id="C"/>
<letter_ref letter_id="A"/>
<letter_ref letter_id="G"/>
</site>
<right_flank>ACAGCT</right_flank>
</contributing_site>
<contributing_site sequence_id="sequence_103" position="22" strand="plus" pvalue="4.17e-04" >
<left_flank>gtgcctcctc</left_flank>
<site>
<letter_ref letter_id="A"/>
<letter_ref letter_id="G"/>
<letter_ref letter_id="G"/>
<letter_ref letter_id="C"/>
<letter_ref letter_id="A"/>
<letter_ref letter_id="G"/>
</site>
<right_flank>ct</right_flank>
</contributing_site>
<contributing_site sequence_id="sequence_95" position="22" strand="plus" pvalue="4.17e-04" >
<left_flank>ttcacatcct</left_flank>
<site>
<letter_ref letter_id="A"/>
<letter_ref letter_id="G"/>
<letter_ref letter_id="G"/>
<letter_ref letter_id="C"/>
<letter_ref letter_id="A"/>
<letter_ref letter_id="G"/>
</site>
<right_flank>gg</right_flank>
</contributing_site>
<contributing_site sequence_id="sequence_79" position="8" strand="minus" pvalue="4.17e-04" >
<left_flank>CTCATGGCAA</left_flank>
<site>
<letter_ref letter_id="A"/>
<letter_ref letter_id="G"/>
<letter_ref letter_id="G"/>
<letter_ref letter_id="C"/>
<letter_ref letter_id="A"/>
<letter_ref letter_id="G"/>
</site>
<right_flank>CAAAGCAA</right_flank>
</contributing_site>
<contributing_site sequence_id="sequence_62" position="9" strand="plus" pvalue="4.17e-04" >
<left_flank>GGAGACAGT</left_flank>
<site>
<letter_ref letter_id="A"/>
<letter_ref letter_id="G"/>
<letter_ref letter_id="G"/>
<letter_ref letter_id="C"/>
<letter_ref letter_id="A"/>
<letter_ref letter_id="G"/>
</site>
<right_flank>AAAAAAAGAT</right_flank>
</contributing_site>
<contributing_site sequence_id="sequence_48" position="8" strand="minus" pvalue="4.17e-04" >
<left_flank>TAGATAAAAC</left_flank>
<site>
<letter_ref letter_id="A"/>
<letter_ref letter_id="G"/>
<letter_ref letter_id="G"/>
<letter_ref letter_id="C"/>
<letter_ref letter_id="A"/>
<letter_ref letter_id="G"/>
</site>
<right_flank>CATGCACA</right_flank>
</contributing_site>
<contributing_site sequence_id="sequence_40" position="14" strand="plus" pvalue="4.17e-04" >
<left_flank>CATGCCAAAA</left_flank>
<site>
<letter_ref letter_id="A"/>
<letter_ref letter_id="G"/>
<letter_ref letter_id="G"/>
<letter_ref letter_id="C"/>
<letter_ref letter_id="A"/>
<letter_ref letter_id="G"/>
</site>
<right_flank>GGAGGGTTAG</right_flank>
</contributing_site>
<contributing_site sequence_id="sequence_25" position="23" strand="minus" pvalue="4.17e-04" >
<left_flank>T</left_flank>
<site>
<letter_ref letter_id="A"/>
<letter_ref letter_id="G"/>
<letter_ref letter_id="G"/>
<letter_ref letter_id="C"/>
<letter_ref letter_id="A"/>
<letter_ref letter_id="G"/>
</site>
<right_flank>CCATTTCACA</right_flank>
</contributing_site>
<contributing_site sequence_id="sequence_460" position="10" strand="minus" pvalue="6.01e-04" >
<left_flank>CCAACTCACC</left_flank>
<site>
<letter_ref letter_id="G"/>
<letter_ref letter_id="G"/>
<letter_ref letter_id="G"/>
<letter_ref letter_id="A"/>
<letter_ref letter_id="A"/>
<letter_ref letter_id="G"/>
</site>
<right_flank>TTTAGCAAAT</right_flank>
</contributing_site>
<contributing_site sequence_id="sequence_397" position="10" strand="minus" pvalue="6.01e-04" >
<left_flank>AAGAGAAGAA</left_flank>
<site>
<letter_ref letter_id="G"/>
<letter_ref letter_id="G"/>
<letter_ref letter_id="G"/>
<letter_ref letter_id="A"/>
<letter_ref letter_id="A"/>
<letter_ref letter_id="G"/>
</site>
<right_flank>TTGAAAGAAG</right_flank>
</contributing_site>
<contributing_site sequence_id="sequence_390" position="0" strand="minus" pvalue="6.01e-04" >
<left_flank>TCTGAACTCA</left_flank>
<site>
<letter_ref letter_id="G"/>
<letter_ref letter_id="G"/>
<letter_ref letter_id="G"/>
<letter_ref letter_id="A"/>
<letter_ref letter_id="A"/>
<letter_ref letter_id="G"/>
</site>
<right_flank></right_flank>
</contributing_site>
<contributing_site sequence_id="sequence_382" position="1" strand="plus" pvalue="6.01e-04" >
<left_flank>a</left_flank>
<site>
<letter_ref letter_id="G"/>
<letter_ref letter_id="G"/>
<letter_ref letter_id="G"/>
<letter_ref letter_id="A"/>
<letter_ref letter_id="A"/>
<letter_ref letter_id="G"/>
</site>
<right_flank>atttgagaaa</right_flank>
</contributing_site>
<contributing_site sequence_id="sequence_366" position="12" strand="minus" pvalue="6.01e-04" >
<left_flank>TACCTACCAA</left_flank>
<site>
<letter_ref letter_id="G"/>
<letter_ref letter_id="G"/>
<letter_ref letter_id="G"/>
<letter_ref letter_id="A"/>
<letter_ref letter_id="A"/>
<letter_ref letter_id="G"/>
</site>
<right_flank>CTGATGAAAC</right_flank>
</contributing_site>
<contributing_site sequence_id="sequence_314" position="13" strand="plus" pvalue="6.01e-04" >
<left_flank>GCCAGACTGA</left_flank>
<site>
<letter_ref letter_id="G"/>
<letter_ref letter_id="G"/>
<letter_ref letter_id="G"/>
<letter_ref letter_id="A"/>
<letter_ref letter_id="A"/>
<letter_ref letter_id="G"/>
</site>
<right_flank>GGGCCAAGCA</right_flank>
</contributing_site>
<contributing_site sequence_id="sequence_283" position="15" strand="minus" pvalue="6.01e-04" >
<left_flank>AAACAGACT</left_flank>
<site>
<letter_ref letter_id="G"/>
<letter_ref letter_id="G"/>
<letter_ref letter_id="G"/>
<letter_ref letter_id="A"/>
<letter_ref letter_id="A"/>
<letter_ref letter_id="G"/>
</site>
<right_flank>CAGGGCCAGC</right_flank>
</contributing_site>
<contributing_site sequence_id="sequence_211" position="4" strand="minus" pvalue="6.01e-04" >
<left_flank>CCATGGAAGG</left_flank>
<site>
<letter_ref letter_id="G"/>
<letter_ref letter_id="G"/>
<letter_ref letter_id="G"/>
<letter_ref letter_id="A"/>
<letter_ref letter_id="A"/>
<letter_ref letter_id="G"/>
</site>
<right_flank>TTGG</right_flank>
</contributing_site>
<contributing_site sequence_id="sequence_121" position="16" strand="plus" pvalue="6.01e-04" >
<left_flank>AGATTCCACT</left_flank>
<site>
<letter_ref letter_id="G"/>
<letter_ref letter_id="G"/>
<letter_ref letter_id="G"/>
<letter_ref letter_id="A"/>
<letter_ref letter_id="A"/>
<letter_ref letter_id="G"/>
</site>
<right_flank>AGCTTATA</right_flank>
</contributing_site>
<contributing_site sequence_id="sequence_16" position="3" strand="minus" pvalue="6.01e-04" >
<left_flank>TTCAGACAGA</left_flank>
<site>
<letter_ref letter_id="G"/>
<letter_ref letter_id="G"/>
<letter_ref letter_id="G"/>
<letter_ref letter_id="A"/>
<letter_ref letter_id="A"/>
<letter_ref letter_id="G"/>
</site>
<right_flank>CAT</right_flank>
</contributing_site>
<contributing_site sequence_id="sequence_428" position="11" strand="plus" pvalue="8.99e-04" >
<left_flank>agtgccccaa</left_flank>
<site>
<letter_ref letter_id="A"/>
<letter_ref letter_id="G"/>
<letter_ref letter_id="G"/>
<letter_ref letter_id="A"/>
<letter_ref letter_id="A"/>
<letter_ref letter_id="A"/>
</site>
<right_flank>aattggcaga</right_flank>
</contributing_site>
<contributing_site sequence_id="sequence_421" position="9" strand="plus" pvalue="8.99e-04" >
<left_flank>gcagattct</left_flank>
<site>
<letter_ref letter_id="A"/>
<letter_ref letter_id="G"/>
<letter_ref letter_id="G"/>
<letter_ref letter_id="A"/>
<letter_ref letter_id="A"/>
<letter_ref letter_id="A"/>
</site>
<right_flank>tcttttaaaa</right_flank>
</contributing_site>
<contributing_site sequence_id="sequence_409" position="18" strand="plus" pvalue="8.99e-04" >
<left_flank>cagtgagctg</left_flank>
<site>
<letter_ref letter_id="A"/>
<letter_ref letter_id="G"/>
<letter_ref letter_id="G"/>
<letter_ref letter_id="A"/>
<letter_ref letter_id="A"/>
<letter_ref letter_id="A"/>
</site>
<right_flank>aggaaa</right_flank>
</contributing_site>
<contributing_site sequence_id="sequence_401" position="2" strand="plus" pvalue="8.99e-04" >
<left_flank>aa</left_flank>
<site>
<letter_ref letter_id="A"/>
<letter_ref letter_id="G"/>
<letter_ref letter_id="G"/>
<letter_ref letter_id="A"/>
<letter_ref letter_id="A"/>
<letter_ref letter_id="A"/>
</site>
<right_flank>ccatgcttaa</right_flank>
</contributing_site>
<contributing_site sequence_id="sequence_398" position="15" strand="plus" pvalue="8.99e-04" >
<left_flank>TTTGTGAGCC</left_flank>
<site>
<letter_ref letter_id="A"/>
<letter_ref letter_id="G"/>
<letter_ref letter_id="G"/>
<letter_ref letter_id="A"/>
<letter_ref letter_id="A"/>
<letter_ref letter_id="A"/>
</site>
<right_flank>TGAGTGTTT</right_flank>
</contributing_site>
<contributing_site sequence_id="sequence_387" position="19" strand="plus" pvalue="8.99e-04" >
<left_flank>CTATCAAAGG</left_flank>
<site>
<letter_ref letter_id="A"/>
<letter_ref letter_id="G"/>
<letter_ref letter_id="G"/>
<letter_ref letter_id="A"/>
<letter_ref letter_id="A"/>
<letter_ref letter_id="A"/>
</site>
<right_flank>TAGTT</right_flank>
</contributing_site>
<contributing_site sequence_id="sequence_386" position="14" strand="minus" pvalue="8.99e-04" >
<left_flank>CTGCAGAAGG</left_flank>
<site>
<letter_ref letter_id="A"/>
<letter_ref letter_id="G"/>
<letter_ref letter_id="G"/>
<letter_ref letter_id="A"/>
<letter_ref letter_id="A"/>
<letter_ref letter_id="A"/>
</site>
<right_flank>TCTCTAACTC</right_flank>
</contributing_site>
<contributing_site sequence_id="sequence_385" position="19" strand="plus" pvalue="8.99e-04" >
<left_flank>tcgaacggta</left_flank>
<site>
<letter_ref letter_id="A"/>
<letter_ref letter_id="G"/>
<letter_ref letter_id="G"/>
<letter_ref letter_id="A"/>
<letter_ref letter_id="A"/>
<letter_ref letter_id="A"/>
</site>
<right_flank>ttaga</right_flank>
</contributing_site>
<contributing_site sequence_id="sequence_376" position="21" strand="minus" pvalue="8.99e-04" >
<left_flank>GGA</left_flank>
<site>
<letter_ref letter_id="A"/>
<letter_ref letter_id="G"/>
<letter_ref letter_id="G"/>
<letter_ref letter_id="A"/>
<letter_ref letter_id="A"/>
<letter_ref letter_id="A"/>
</site>
<right_flank>TTCAAAAGCT</right_flank>
</contributing_site>
<contributing_site sequence_id="sequence_374" position="11" strand="plus" pvalue="8.99e-04" >
<left_flank>TTTTACATAA</left_flank>
<site>
<letter_ref letter_id="A"/>
<letter_ref letter_id="G"/>
<letter_ref letter_id="G"/>
<letter_ref letter_id="A"/>
<letter_ref letter_id="A"/>
<letter_ref letter_id="A"/>
</site>
<right_flank>TAGCAGATAC</right_flank>
</contributing_site>
<contributing_site sequence_id="sequence_359" position="4" strand="minus" pvalue="8.99e-04" >
<left_flank>AGGCTGAACG</left_flank>
<site>
<letter_ref letter_id="A"/>
<letter_ref letter_id="G"/>
<letter_ref letter_id="G"/>
<letter_ref letter_id="A"/>
<letter_ref letter_id="A"/>
<letter_ref letter_id="A"/>
</site>
<right_flank>AAGA</right_flank>
</contributing_site>
<contributing_site sequence_id="sequence_348" position="5" strand="minus" pvalue="8.99e-04" >
<left_flank>CTTCATGCTC</left_flank>
<site>
<letter_ref letter_id="A"/>
<letter_ref letter_id="G"/>
<letter_ref letter_id="G"/>
<letter_ref letter_id="A"/>
<letter_ref letter_id="A"/>
<letter_ref letter_id="A"/>
</site>
<right_flank>TGCTG</right_flank>
</contributing_site>
<contributing_site sequence_id="sequence_322" position="16" strand="plus" pvalue="8.99e-04" >
<left_flank>tgctgacatt</left_flank>
<site>
<letter_ref letter_id="A"/>
<letter_ref letter_id="G"/>
<letter_ref letter_id="G"/>
<letter_ref letter_id="A"/>
<letter_ref letter_id="A"/>
<letter_ref letter_id="A"/>
</site>
<right_flank>gtgttcca</right_flank>
</contributing_site>
<contributing_site sequence_id="sequence_270" position="15" strand="minus" pvalue="8.99e-04" >
<left_flank>CTAAAAAGA</left_flank>
<site>
<letter_ref letter_id="A"/>
<letter_ref letter_id="G"/>
<letter_ref letter_id="G"/>
<letter_ref letter_id="A"/>
<letter_ref letter_id="A"/>
<letter_ref letter_id="A"/>
</site>
<right_flank>TTCTGACTCA</right_flank>
</contributing_site>
<contributing_site sequence_id="sequence_263" position="12" strand="plus" pvalue="8.99e-04" >
<left_flank>aagaccatac</left_flank>
<site>
<letter_ref letter_id="A"/>
<letter_ref letter_id="G"/>
<letter_ref letter_id="G"/>
<letter_ref letter_id="A"/>
<letter_ref letter_id="A"/>
<letter_ref letter_id="A"/>
</site>
<right_flank>gcatgacctc</right_flank>
</contributing_site>
<contributing_site sequence_id="sequence_231" position="7" strand="minus" pvalue="8.99e-04" >
<left_flank>GGAATACAGG</left_flank>
<site>
<letter_ref letter_id="A"/>
<letter_ref letter_id="G"/>
<letter_ref letter_id="G"/>
<letter_ref letter_id="A"/>
<letter_ref letter_id="A"/>
<letter_ref letter_id="A"/>
</site>
<right_flank>GACAGGA</right_flank>
</contributing_site>
<contributing_site sequence_id="sequence_226" position="18" strand="minus" pvalue="8.99e-04" >
<left_flank>GTTTTG</left_flank>
<site>
<letter_ref letter_id="A"/>
<letter_ref letter_id="G"/>
<letter_ref letter_id="G"/>
<letter_ref letter_id="A"/>
<letter_ref letter_id="A"/>
<letter_ref letter_id="A"/>
</site>
<right_flank>CTCAACAAAA</right_flank>
</contributing_site>
<contributing_site sequence_id="sequence_218" position="10" strand="minus" pvalue="8.99e-04" >
<left_flank>AGCATCTCTC</left_flank>
<site>
<letter_ref letter_id="A"/>
<letter_ref letter_id="G"/>
<letter_ref letter_id="G"/>
<letter_ref letter_id="A"/>
<letter_ref letter_id="A"/>
<letter_ref letter_id="A"/>
</site>
<right_flank>GCATGAATCC</right_flank>
</contributing_site>
<contributing_site sequence_id="sequence_217" position="7" strand="minus" pvalue="8.99e-04" >
<left_flank>CACTTTGAGA</left_flank>
<site>
<letter_ref letter_id="A"/>
<letter_ref letter_id="G"/>
<letter_ref letter_id="G"/>
<letter_ref letter_id="A"/>
<letter_ref letter_id="A"/>
<letter_ref letter_id="A"/>
</site>
<right_flank>TGGAATG</right_flank>
</contributing_site>
<contributing_site sequence_id="sequence_213" position="10" strand="plus" pvalue="8.99e-04" >
<left_flank>AGTGATTCAG</left_flank>
<site>
<letter_ref letter_id="A"/>
<letter_ref letter_id="G"/>
<letter_ref letter_id="G"/>
<letter_ref letter_id="A"/>
<letter_ref letter_id="A"/>
<letter_ref letter_id="A"/>
</site>
<right_flank>GACTGTGAAA</right_flank>
</contributing_site>
<contributing_site sequence_id="sequence_212" position="18" strand="minus" pvalue="8.99e-04" >
<left_flank>TTTTGA</left_flank>
<site>
<letter_ref letter_id="A"/>
<letter_ref letter_id="G"/>
<letter_ref letter_id="G"/>
<letter_ref letter_id="A"/>
<letter_ref letter_id="A"/>
<letter_ref letter_id="A"/>
</site>
<right_flank>GGGAGGGATA</right_flank>
</contributing_site>
<contributing_site sequence_id="sequence_195" position="20" strand="minus" pvalue="8.99e-04" >
<left_flank>TGAG</left_flank>
<site>
<letter_ref letter_id="A"/>
<letter_ref letter_id="G"/>
<letter_ref letter_id="G"/>
<letter_ref letter_id="A"/>
<letter_ref letter_id="A"/>
<letter_ref letter_id="A"/>
</site>
<right_flank>TACTAACAGG</right_flank>
</contributing_site>
<contributing_site sequence_id="sequence_152" position="19" strand="plus" pvalue="8.99e-04" >
<left_flank>aagtttgccg</left_flank>
<site>
<letter_ref letter_id="A"/>
<letter_ref letter_id="G"/>
<letter_ref letter_id="G"/>
<letter_ref letter_id="A"/>
<letter_ref letter_id="A"/>
<letter_ref letter_id="A"/>
</site>
<right_flank>aagag</right_flank>
</contributing_site>
<contributing_site sequence_id="sequence_149" position="11" strand="minus" pvalue="8.99e-04" >
<left_flank>CGTGCTGAGC</left_flank>
<site>
<letter_ref letter_id="A"/>
<letter_ref letter_id="G"/>
<letter_ref letter_id="G"/>
<letter_ref letter_id="A"/>
<letter_ref letter_id="A"/>
<letter_ref letter_id="A"/>
</site>
<right_flank>GATTAAGTGC</right_flank>
</contributing_site>
<contributing_site sequence_id="sequence_104" position="16" strand="plus" pvalue="8.99e-04" >
<left_flank>TTGGGCAAAG</left_flank>
<site>
<letter_ref letter_id="A"/>
<letter_ref letter_id="G"/>
<letter_ref letter_id="G"/>
<letter_ref letter_id="A"/>
<letter_ref letter_id="A"/>
<letter_ref letter_id="A"/>
</site>
<right_flank>CTATCACA</right_flank>
</contributing_site>
<contributing_site sequence_id="sequence_89" position="7" strand="minus" pvalue="8.99e-04" >
<left_flank>GGCATGAGTC</left_flank>
<site>
<letter_ref letter_id="A"/>
<letter_ref letter_id="G"/>
<letter_ref letter_id="G"/>
<letter_ref letter_id="A"/>
<letter_ref letter_id="A"/>
<letter_ref letter_id="A"/>
</site>
<right_flank>ACACGAT</right_flank>
</contributing_site>
<contributing_site sequence_id="sequence_63" position="16" strand="plus" pvalue="8.99e-04" >
<left_flank>GTGCAGGAGC</left_flank>
<site>
<letter_ref letter_id="A"/>
<letter_ref letter_id="G"/>
<letter_ref letter_id="G"/>
<letter_ref letter_id="A"/>
<letter_ref letter_id="A"/>
<letter_ref letter_id="A"/>
</site>
<right_flank>ACAAGTCA</right_flank>
</contributing_site>
<contributing_site sequence_id="sequence_60" position="0" strand="plus" pvalue="8.99e-04" >
<left_flank></left_flank>
<site>
<letter_ref letter_id="A"/>
<letter_ref letter_id="G"/>
<letter_ref letter_id="G"/>
<letter_ref letter_id="A"/>
<letter_ref letter_id="A"/>
<letter_ref letter_id="A"/>
</site>
<right_flank>AGGAGGAGGA</right_flank>
</contributing_site>
<contributing_site sequence_id="sequence_52" position="10" strand="minus" pvalue="8.99e-04" >
<left_flank>TGGGAGAGAG</left_flank>
<site>
<letter_ref letter_id="A"/>
<letter_ref letter_id="G"/>
<letter_ref letter_id="G"/>
<letter_ref letter_id="A"/>
<letter_ref letter_id="A"/>
<letter_ref letter_id="A"/>
</site>
<right_flank>GGAAACAGGG</right_flank>
</contributing_site>
<contributing_site sequence_id="sequence_27" position="11" strand="plus" pvalue="8.99e-04" >
<left_flank>tggagagaat</left_flank>
<site>
<letter_ref letter_id="A"/>
<letter_ref letter_id="G"/>
<letter_ref letter_id="G"/>
<letter_ref letter_id="A"/>
<letter_ref letter_id="A"/>
<letter_ref letter_id="A"/>
</site>
<right_flank>tgatttccta</right_flank>
</contributing_site>
<contributing_site sequence_id="sequence_12" position="17" strand="plus" pvalue="8.99e-04" >
<left_flank>TATTCAGGGA</left_flank>
<site>
<letter_ref letter_id="A"/>
<letter_ref letter_id="G"/>
<letter_ref letter_id="G"/>
<letter_ref letter_id="A"/>
<letter_ref letter_id="A"/>
<letter_ref letter_id="A"/>
</site>
<right_flank>AAACAAC</right_flank>
</contributing_site>
<contributing_site sequence_id="sequence_450" position="22" strand="minus" pvalue="1.04e-03" >
<left_flank>AG</left_flank>
<site>
<letter_ref letter_id="G"/>
<letter_ref letter_id="G"/>
<letter_ref letter_id="G"/>
<letter_ref letter_id="C"/>
<letter_ref letter_id="A"/>
<letter_ref letter_id="G"/>
</site>
<right_flank>GGCCTGTCAG</right_flank>
</contributing_site>
<contributing_site sequence_id="sequence_429" position="18" strand="plus" pvalue="1.04e-03" >
<left_flank>ACAACATGAA</left_flank>
<site>
<letter_ref letter_id="G"/>
<letter_ref letter_id="G"/>
<letter_ref letter_id="G"/>
<letter_ref letter_id="C"/>
<letter_ref letter_id="A"/>
<letter_ref letter_id="G"/>
</site>
<right_flank>CCAAAA</right_flank>
</contributing_site>
<contributing_site sequence_id="sequence_415" position="12" strand="plus" pvalue="1.04e-03" >
<left_flank>GGCTGGGCCC</left_flank>
<site>
<letter_ref letter_id="G"/>
<letter_ref letter_id="G"/>
<letter_ref letter_id="G"/>
<letter_ref letter_id="C"/>
<letter_ref letter_id="A"/>
<letter_ref letter_id="G"/>
</site>
<right_flank>ACAATGAATT</right_flank>
</contributing_site>
<contributing_site sequence_id="sequence_403" position="4" strand="minus" pvalue="1.04e-03" >
<left_flank>GGCAGCCAGA</left_flank>
<site>
<letter_ref letter_id="G"/>
<letter_ref letter_id="G"/>
<letter_ref letter_id="G"/>
<letter_ref letter_id="C"/>
<letter_ref letter_id="A"/>
<letter_ref letter_id="G"/>
</site>
<right_flank>CATC</right_flank>
</contributing_site>
<contributing_site sequence_id="sequence_396" position="5" strand="plus" pvalue="1.04e-03" >
<left_flank>CGAGG</left_flank>
<site>
<letter_ref letter_id="G"/>
<letter_ref letter_id="G"/>
<letter_ref letter_id="G"/>
<letter_ref letter_id="C"/>
<letter_ref letter_id="A"/>
<letter_ref letter_id="G"/>
</site>
<right_flank>GGGCCACGTG</right_flank>
</contributing_site>
<contributing_site sequence_id="sequence_394" position="12" strand="plus" pvalue="1.04e-03" >
<left_flank>cctcacccaa</left_flank>
<site>
<letter_ref letter_id="G"/>
<letter_ref letter_id="G"/>
<letter_ref letter_id="G"/>
<letter_ref letter_id="C"/>
<letter_ref letter_id="A"/>
<letter_ref letter_id="G"/>
</site>
<right_flank>gagaatcaac</right_flank>
</contributing_site>
<contributing_site sequence_id="sequence_361" position="13" strand="plus" pvalue="1.04e-03" >
<left_flank>GACCAGCAGG</left_flank>
<site>
<letter_ref letter_id="G"/>
<letter_ref letter_id="G"/>
<letter_ref letter_id="G"/>
<letter_ref letter_id="C"/>
<letter_ref letter_id="A"/>
<letter_ref letter_id="G"/>
</site>
<right_flank>CAGATTTTCA</right_flank>
</contributing_site>
<contributing_site sequence_id="sequence_339" position="7" strand="plus" pvalue="1.04e-03" >
<left_flank>AGACAGA</left_flank>
<site>
<letter_ref letter_id="G"/>
<letter_ref letter_id="G"/>
<letter_ref letter_id="G"/>
<letter_ref letter_id="C"/>
<letter_ref letter_id="A"/>
<letter_ref letter_id="G"/>
</site>
<right_flank>CAGTACCAGG</right_flank>
</contributing_site>
<contributing_site sequence_id="sequence_324" position="19" strand="plus" pvalue="1.04e-03" >
<left_flank>CAGCACCAGG</left_flank>
<site>
<letter_ref letter_id="G"/>
<letter_ref letter_id="G"/>
<letter_ref letter_id="G"/>
<letter_ref letter_id="C"/>
<letter_ref letter_id="A"/>
<letter_ref letter_id="G"/>
</site>
<right_flank>CAATG</right_flank>
</contributing_site>
<contributing_site sequence_id="sequence_323" position="12" strand="minus" pvalue="1.04e-03" >
<left_flank>CATCATAAGG</left_flank>
<site>
<letter_ref letter_id="G"/>
<letter_ref letter_id="G"/>
<letter_ref letter_id="G"/>
<letter_ref letter_id="C"/>
<letter_ref letter_id="A"/>
<letter_ref letter_id="G"/>
</site>
<right_flank>TGTAGCCTAT</right_flank>
</contributing_site>
<contributing_site sequence_id="sequence_240" position="5" strand="plus" pvalue="1.04e-03" >
<left_flank>GAGAG</left_flank>
<site>
<letter_ref letter_id="G"/>
<letter_ref letter_id="G"/>
<letter_ref letter_id="G"/>
<letter_ref letter_id="C"/>
<letter_ref letter_id="A"/>
<letter_ref letter_id="G"/>
</site>
<right_flank>GAGCACATGT</right_flank>
</contributing_site>
<contributing_site sequence_id="sequence_199" position="23" strand="minus" pvalue="1.04e-03" >
<left_flank>T</left_flank>
<site>
<letter_ref letter_id="G"/>
<letter_ref letter_id="G"/>
<letter_ref letter_id="G"/>
<letter_ref letter_id="C"/>
<letter_ref letter_id="A"/>
<letter_ref letter_id="G"/>
</site>
<right_flank>TGACCTACAA</right_flank>
</contributing_site>
<contributing_site sequence_id="sequence_116" position="16" strand="minus" pvalue="1.04e-03" >
<left_flank>GCAGGGAG</left_flank>
<site>
<letter_ref letter_id="G"/>
<letter_ref letter_id="G"/>
<letter_ref letter_id="G"/>
<letter_ref letter_id="C"/>
<letter_ref letter_id="A"/>
<letter_ref letter_id="G"/>
</site>
<right_flank>GCATGCTGCG</right_flank>
</contributing_site>
<contributing_site sequence_id="sequence_56" position="0" strand="minus" pvalue="1.04e-03" >
<left_flank>TGCCTAGTGG</left_flank>
<site>
<letter_ref letter_id="G"/>
<letter_ref letter_id="G"/>
<letter_ref letter_id="G"/>
<letter_ref letter_id="C"/>
<letter_ref letter_id="A"/>
<letter_ref letter_id="G"/>
</site>
<right_flank></right_flank>
</contributing_site>
<contributing_site sequence_id="sequence_32" position="8" strand="plus" pvalue="1.04e-03" >
<left_flank>AGAGTGCA</left_flank>
<site>
<letter_ref letter_id="G"/>
<letter_ref letter_id="G"/>
<letter_ref letter_id="G"/>
<letter_ref letter_id="C"/>
<letter_ref letter_id="A"/>
<letter_ref letter_id="G"/>
</site>
<right_flank>ATGAACAAGC</right_flank>
</contributing_site>
<contributing_site sequence_id="sequence_424" position="6" strand="minus" pvalue="1.28e-03" >
<left_flank>GTGGATGTGG</left_flank>
<site>
<letter_ref letter_id="A"/>
<letter_ref letter_id="G"/>
<letter_ref letter_id="G"/>
<letter_ref letter_id="C"/>
<letter_ref letter_id="A"/>
<letter_ref letter_id="A"/>
</site>
<right_flank>AAGGGA</right_flank>
</contributing_site>
<contributing_site sequence_id="sequence_228" position="24" strand="plus" pvalue="1.28e-03" >
<left_flank>CTAACACCGC</left_flank>
<site>
<letter_ref letter_id="A"/>
<letter_ref letter_id="G"/>
<letter_ref letter_id="G"/>
<letter_ref letter_id="C"/>
<letter_ref letter_id="A"/>
<letter_ref letter_id="A"/>
</site>
<right_flank></right_flank>
</contributing_site>
<contributing_site sequence_id="sequence_196" position="22" strand="minus" pvalue="1.28e-03" >
<left_flank>AC</left_flank>
<site>
<letter_ref letter_id="A"/>
<letter_ref letter_id="G"/>
<letter_ref letter_id="G"/>
<letter_ref letter_id="C"/>
<letter_ref letter_id="A"/>
<letter_ref letter_id="A"/>
</site>
<right_flank>GCAGCTCGGT</right_flank>
</contributing_site>
<contributing_site sequence_id="sequence_170" position="18" strand="plus" pvalue="1.28e-03" >
<left_flank>AAGTTCTGCC</left_flank>
<site>
<letter_ref letter_id="A"/>
<letter_ref letter_id="G"/>
<letter_ref letter_id="G"/>
<letter_ref letter_id="C"/>
<letter_ref letter_id="A"/>
<letter_ref letter_id="A"/>
</site>
<right_flank>TGTTAT</right_flank>
</contributing_site>
<contributing_site sequence_id="sequence_144" position="5" strand="minus" pvalue="1.28e-03" >
<left_flank>CAATATATCC</left_flank>
<site>
<letter_ref letter_id="A"/>
<letter_ref letter_id="G"/>
<letter_ref letter_id="G"/>
<letter_ref letter_id="C"/>
<letter_ref letter_id="A"/>
<letter_ref letter_id="A"/>
</site>
<right_flank>GAAAA</right_flank>
</contributing_site>
<contributing_site sequence_id="sequence_113" position="14" strand="minus" pvalue="1.28e-03" >
<left_flank>TCTCACCACT</left_flank>
<site>
<letter_ref letter_id="A"/>
<letter_ref letter_id="G"/>
<letter_ref letter_id="G"/>
<letter_ref letter_id="C"/>
<letter_ref letter_id="A"/>
<letter_ref letter_id="A"/>
</site>
<right_flank>CACCGCCTCC</right_flank>
</contributing_site>
<contributing_site sequence_id="sequence_5" position="8" strand="minus" pvalue="1.28e-03" >
<left_flank>ATGAGTCATA</left_flank>
<site>
<letter_ref letter_id="A"/>
<letter_ref letter_id="G"/>
<letter_ref letter_id="G"/>
<letter_ref letter_id="C"/>
<letter_ref letter_id="A"/>
<letter_ref letter_id="A"/>
</site>
<right_flank>TTTCATAA</right_flank>
</contributing_site>
<contributing_site sequence_id="sequence_446" position="13" strand="minus" pvalue="1.51e-03" >
<left_flank>GTCTGGAGTG</left_flank>
<site>
<letter_ref letter_id="G"/>
<letter_ref letter_id="G"/>
<letter_ref letter_id="G"/>
<letter_ref letter_id="A"/>
<letter_ref letter_id="A"/>
<letter_ref letter_id="A"/>
</site>
<right_flank>GGGCTCCATC</right_flank>
</contributing_site>
<contributing_site sequence_id="sequence_411" position="18" strand="plus" pvalue="1.51e-03" >
<left_flank>aagtagtcat</left_flank>
<site>
<letter_ref letter_id="G"/>
<letter_ref letter_id="G"/>
<letter_ref letter_id="G"/>
<letter_ref letter_id="A"/>
<letter_ref letter_id="A"/>
<letter_ref letter_id="A"/>
</site>
<right_flank>gattag</right_flank>
</contributing_site>
<contributing_site sequence_id="sequence_395" position="13" strand="plus" pvalue="1.51e-03" >
<left_flank>TTACTCCAGA</left_flank>
<site>
<letter_ref letter_id="G"/>
<letter_ref letter_id="G"/>
<letter_ref letter_id="G"/>
<letter_ref letter_id="A"/>
<letter_ref letter_id="A"/>
<letter_ref letter_id="A"/>
</site>
<right_flank>TTTGGTTATG</right_flank>
</contributing_site>
<contributing_site sequence_id="sequence_355" position="9" strand="minus" pvalue="1.51e-03" >
<left_flank>AGGGGACTGT</left_flank>
<site>
<letter_ref letter_id="G"/>
<letter_ref letter_id="G"/>
<letter_ref letter_id="G"/>
<letter_ref letter_id="A"/>
<letter_ref letter_id="A"/>
<letter_ref letter_id="A"/>
</site>
<right_flank>GAAAGTCCT</right_flank>
</contributing_site>
<contributing_site sequence_id="sequence_334" position="6" strand="plus" pvalue="1.51e-03" >
<left_flank>ACTTGG</left_flank>
<site>
<letter_ref letter_id="G"/>
<letter_ref letter_id="G"/>
<letter_ref letter_id="G"/>
<letter_ref letter_id="A"/>
<letter_ref letter_id="A"/>
<letter_ref letter_id="A"/>
</site>
<right_flank>GTCCCTTATC</right_flank>
</contributing_site>
<contributing_site sequence_id="sequence_321" position="15" strand="plus" pvalue="1.51e-03" >
<left_flank>CTCCACTAGA</left_flank>
<site>
<letter_ref letter_id="G"/>
<letter_ref letter_id="G"/>
<letter_ref letter_id="G"/>
<letter_ref letter_id="A"/>
<letter_ref letter_id="A"/>
<letter_ref letter_id="A"/>
</site>
<right_flank>TCTTTCTAC</right_flank>
</contributing_site>
<contributing_site sequence_id="sequence_313" position="20" strand="minus" pvalue="1.51e-03" >
<left_flank>TGCT</left_flank>
<site>
<letter_ref letter_id="G"/>
<letter_ref letter_id="G"/>
<letter_ref letter_id="G"/>
<letter_ref letter_id="A"/>
<letter_ref letter_id="A"/>
<letter_ref letter_id="A"/>
</site>
<right_flank>TGTAGTCTTT</right_flank>
</contributing_site>
<contributing_site sequence_id="sequence_308" position="1" strand="minus" pvalue="1.51e-03" >
<left_flank>TGAAACTACT</left_flank>
<site>
<letter_ref letter_id="G"/>
<letter_ref letter_id="G"/>
<letter_ref letter_id="G"/>
<letter_ref letter_id="A"/>
<letter_ref letter_id="A"/>
<letter_ref letter_id="A"/>
</site>
<right_flank>G</right_flank>
</contributing_site>
<contributing_site sequence_id="sequence_273" position="23" strand="plus" pvalue="1.51e-03" >
<left_flank>CCTTTAGCAG</left_flank>
<site>
<letter_ref letter_id="G"/>
<letter_ref letter_id="G"/>
<letter_ref letter_id="G"/>
<letter_ref letter_id="A"/>
<letter_ref letter_id="A"/>
<letter_ref letter_id="A"/>
</site>
<right_flank>T</right_flank>
</contributing_site>
<contributing_site sequence_id="sequence_138" position="1" strand="plus" pvalue="1.51e-03" >
<left_flank>G</left_flank>
<site>
<letter_ref letter_id="G"/>
<letter_ref letter_id="G"/>
<letter_ref letter_id="G"/>
<letter_ref letter_id="A"/>
<letter_ref letter_id="A"/>
<letter_ref letter_id="A"/>
</site>
<right_flank>CAAATTATAG</right_flank>
</contributing_site>
<contributing_site sequence_id="sequence_134" position="20" strand="minus" pvalue="1.51e-03" >
<left_flank>ATTT</left_flank>
<site>
<letter_ref letter_id="G"/>
<letter_ref letter_id="G"/>
<letter_ref letter_id="G"/>
<letter_ref letter_id="A"/>
<letter_ref letter_id="A"/>
<letter_ref letter_id="A"/>
</site>
<right_flank>AGCTGAGTGA</right_flank>
</contributing_site>
<contributing_site sequence_id="sequence_120" position="20" strand="minus" pvalue="1.51e-03" >
<left_flank>ATGA</left_flank>
<site>
<letter_ref letter_id="G"/>
<letter_ref letter_id="G"/>
<letter_ref letter_id="G"/>
<letter_ref letter_id="A"/>
<letter_ref letter_id="A"/>
<letter_ref letter_id="A"/>
</site>
<right_flank>TACTTGACAC</right_flank>
</contributing_site>
<contributing_site sequence_id="sequence_114" position="22" strand="minus" pvalue="1.51e-03" >
<left_flank>CT</left_flank>
<site>
<letter_ref letter_id="G"/>
<letter_ref letter_id="G"/>
<letter_ref letter_id="G"/>
<letter_ref letter_id="A"/>
<letter_ref letter_id="A"/>
<letter_ref letter_id="A"/>
</site>
<right_flank>ATCTAAGCCT</right_flank>
</contributing_site>
<contributing_site sequence_id="sequence_86" position="10" strand="plus" pvalue="1.51e-03" >
<left_flank>agtGTTCTCT</left_flank>
<site>
<letter_ref letter_id="G"/>
<letter_ref letter_id="G"/>
<letter_ref letter_id="G"/>
<letter_ref letter_id="A"/>
<letter_ref letter_id="A"/>
<letter_ref letter_id="A"/>
</site>
<right_flank>GGCCTTCATC</right_flank>
</contributing_site>
<contributing_site sequence_id="sequence_45" position="9" strand="plus" pvalue="1.51e-03" >
<left_flank>TAACAGTTA</left_flank>
<site>
<letter_ref letter_id="G"/>
<letter_ref letter_id="G"/>
<letter_ref letter_id="G"/>
<letter_ref letter_id="A"/>
<letter_ref letter_id="A"/>
<letter_ref letter_id="A"/>
</site>
<right_flank>GATGACAATC</right_flank>
</contributing_site>
<contributing_site sequence_id="sequence_30" position="22" strand="plus" pvalue="1.51e-03" >
<left_flank>CAGTGGGGAG</left_flank>
<site>
<letter_ref letter_id="G"/>
<letter_ref letter_id="G"/>
<letter_ref letter_id="G"/>
<letter_ref letter_id="A"/>
<letter_ref letter_id="A"/>
<letter_ref letter_id="A"/>
</site>
<right_flank>TC</right_flank>
</contributing_site>
<contributing_site sequence_id="sequence_379" position="19" strand="minus" pvalue="1.69e-03" >
<left_flank>AGCTT</left_flank>
<site>
<letter_ref letter_id="G"/>
<letter_ref letter_id="G"/>
<letter_ref letter_id="G"/>
<letter_ref letter_id="C"/>
<letter_ref letter_id="A"/>
<letter_ref letter_id="A"/>
</site>
<right_flank>GCTACCTAAC</right_flank>
</contributing_site>
<contributing_site sequence_id="sequence_352" position="0" strand="minus" pvalue="1.69e-03" >
<left_flank>TACTGATTAT</left_flank>
<site>
<letter_ref letter_id="G"/>
<letter_ref letter_id="G"/>
<letter_ref letter_id="G"/>
<letter_ref letter_id="C"/>
<letter_ref letter_id="A"/>
<letter_ref letter_id="A"/>
</site>
<right_flank></right_flank>
</contributing_site>
<contributing_site sequence_id="sequence_307" position="18" strand="minus" pvalue="1.69e-03" >
<left_flank>TCAACA</left_flank>
<site>
<letter_ref letter_id="G"/>
<letter_ref letter_id="G"/>
<letter_ref letter_id="G"/>
<letter_ref letter_id="C"/>
<letter_ref letter_id="A"/>
<letter_ref letter_id="A"/>
</site>
<right_flank>GGCGCAGAGC</right_flank>
</contributing_site>
<contributing_site sequence_id="sequence_287" position="15" strand="plus" pvalue="1.69e-03" >
<left_flank>CTCAGGTCAC</left_flank>
<site>
<letter_ref letter_id="G"/>
<letter_ref letter_id="G"/>
<letter_ref letter_id="G"/>
<letter_ref letter_id="C"/>
<letter_ref letter_id="A"/>
<letter_ref letter_id="A"/>
</site>
<right_flank>CCCAGCATG</right_flank>
</contributing_site>
<contributing_site sequence_id="sequence_214" position="23" strand="minus" pvalue="1.69e-03" >
<left_flank>T</left_flank>
<site>
<letter_ref letter_id="G"/>
<letter_ref letter_id="G"/>
<letter_ref letter_id="G"/>
<letter_ref letter_id="C"/>
<letter_ref letter_id="A"/>
<letter_ref letter_id="A"/>
</site>
<right_flank>AATAGAACCT</right_flank>
</contributing_site>
<contributing_site sequence_id="sequence_166" position="23" strand="plus" pvalue="1.69e-03" >
<left_flank>TCTGTCTAAT</left_flank>
<site>
<letter_ref letter_id="G"/>
<letter_ref letter_id="G"/>
<letter_ref letter_id="G"/>
<letter_ref letter_id="C"/>
<letter_ref letter_id="A"/>
<letter_ref letter_id="A"/>
</site>
<right_flank>C</right_flank>
</contributing_site>
<contributing_site sequence_id="sequence_51" position="5" strand="plus" pvalue="1.69e-03" >
<left_flank>tcttt</left_flank>
<site>
<letter_ref letter_id="G"/>
<letter_ref letter_id="G"/>
<letter_ref letter_id="G"/>
<letter_ref letter_id="C"/>
<letter_ref letter_id="A"/>
<letter_ref letter_id="A"/>
</site>
<right_flank>tggcatttct</right_flank>
</contributing_site>
</contributing_sites>
</motif>
<motif id="motif_2" name="CCAVHAGRKGG" alt="MEME-2" width="11" sites="29" ic="13.8" re="14.4" llr="289" p_value="4.5e-102" e_value="1.1e-009" bayes_threshold="9.56296" elapsed_time="28.651938">
<scores>
<alphabet_matrix>
<alphabet_array>
<value letter_id="A">-143</value>
<value letter_id="C">178</value>
<value letter_id="G">-267</value>
<value letter_id="T">-143</value>
</alphabet_array>
<alphabet_array>
<value letter_id="A">-1150</value>
<value letter_id="C">218</value>
<value letter_id="G">-1150</value>
<value letter_id="T">-1150</value>
</alphabet_array>
<alphabet_array>
<value letter_id="A">137</value>
<value letter_id="C">-1150</value>
<value letter_id="G">-168</value>
<value letter_id="T">-43</value>
</alphabet_array>
<alphabet_array>
<value letter_id="A">15</value>
<value letter_id="C">102</value>
<value letter_id="G">13</value>
<value letter_id="T">-1150</value>
</alphabet_array>
<alphabet_array>
<value letter_id="A">-21</value>
<value letter_id="C">78</value>
<value letter_id="G">-1150</value>
<value letter_id="T">44</value>
</alphabet_array>
<alphabet_array>
<value letter_id="A">174</value>
<value letter_id="C">-1150</value>
<value letter_id="G">-168</value>
<value letter_id="T">-1150</value>
</alphabet_array>
<alphabet_array>
<value letter_id="A">-302</value>
<value letter_id="C">-1150</value>
<value letter_id="G">213</value>
<value letter_id="T">-1150</value>
</alphabet_array>
<alphabet_array>
<value letter_id="A">123</value>
<value letter_id="C">-1150</value>
<value letter_id="G">64</value>
<value letter_id="T">-1150</value>
</alphabet_array>
<alphabet_array>
<value letter_id="A">-102</value>
<value letter_id="C">-1150</value>
<value letter_id="G">132</value>
<value letter_id="T">15</value>
</alphabet_array>
<alphabet_array>
<value letter_id="A">-1150</value>
<value letter_id="C">-1150</value>
<value letter_id="G">218</value>
<value letter_id="T">-1150</value>
</alphabet_array>
<alphabet_array>
<value letter_id="A">-1150</value>
<value letter_id="C">-1150</value>
<value letter_id="G">218</value>
<value letter_id="T">-1150</value>
</alphabet_array>
</alphabet_matrix>
</scores>
<probabilities>
<alphabet_matrix>
<alphabet_array>
<value letter_id="A">0.103448</value>
<value letter_id="C">0.758621</value>
<value letter_id="G">0.034483</value>
<value letter_id="T">0.103448</value>
</alphabet_array>
<alphabet_array>
<value letter_id="A">0.000000</value>
<value letter_id="C">1.000000</value>
<value letter_id="G">0.000000</value>
<value letter_id="T">0.000000</value>
</alphabet_array>
<alphabet_array>
<value letter_id="A">0.724138</value>
<value letter_id="C">0.000000</value>
<value letter_id="G">0.068966</value>
<value letter_id="T">0.206897</value>
</alphabet_array>
<alphabet_array>
<value letter_id="A">0.310345</value>
<value letter_id="C">0.448276</value>
<value letter_id="G">0.241379</value>
<value letter_id="T">0.000000</value>
</alphabet_array>
<alphabet_array>
<value letter_id="A">0.241379</value>
<value letter_id="C">0.379310</value>
<value letter_id="G">0.000000</value>
<value letter_id="T">0.379310</value>
</alphabet_array>
<alphabet_array>
<value letter_id="A">0.931034</value>
<value letter_id="C">0.000000</value>
<value letter_id="G">0.068966</value>
<value letter_id="T">0.000000</value>
</alphabet_array>
<alphabet_array>
<value letter_id="A">0.034483</value>
<value letter_id="C">0.000000</value>
<value letter_id="G">0.965517</value>
<value letter_id="T">0.000000</value>
</alphabet_array>
<alphabet_array>
<value letter_id="A">0.655172</value>
<value letter_id="C">0.000000</value>
<value letter_id="G">0.344828</value>
<value letter_id="T">0.000000</value>
</alphabet_array>
<alphabet_array>
<value letter_id="A">0.137931</value>
<value letter_id="C">0.000000</value>
<value letter_id="G">0.551724</value>
<value letter_id="T">0.310345</value>
</alphabet_array>
<alphabet_array>
<value letter_id="A">0.000000</value>
<value letter_id="C">0.000000</value>
<value letter_id="G">1.000000</value>
<value letter_id="T">0.000000</value>
</alphabet_array>
<alphabet_array>
<value letter_id="A">0.000000</value>
<value letter_id="C">0.000000</value>
<value letter_id="G">1.000000</value>
<value letter_id="T">0.000000</value>
</alphabet_array>
</alphabet_matrix>
</probabilities>
<regular_expression>
CC[AT][CAG][CTA]AG[AG][GT]GG
</regular_expression>
<contributing_sites>
<contributing_site sequence_id="sequence_310" position="11" strand="minus" pvalue="2.74e-07" >
<left_flank>CTGGACAG</left_flank>
<site>
<letter_ref letter_id="C"/>
<letter_ref letter_id="C"/>
<letter_ref letter_id="A"/>
<letter_ref letter_id="C"/>
<letter_ref letter_id="T"/>
<letter_ref letter_id="A"/>
<letter_ref letter_id="G"/>
<letter_ref letter_id="A"/>
<letter_ref letter_id="G"/>
<letter_ref letter_id="G"/>
<letter_ref letter_id="G"/>
</site>
<right_flank>CATATGAAAC</right_flank>
</contributing_site>
<contributing_site sequence_id="sequence_292" position="10" strand="minus" pvalue="2.74e-07" >
<left_flank>CAGATTCTA</left_flank>
<site>
<letter_ref letter_id="C"/>
<letter_ref letter_id="C"/>
<letter_ref letter_id="A"/>
<letter_ref letter_id="C"/>
<letter_ref letter_id="T"/>
<letter_ref letter_id="A"/>
<letter_ref letter_id="G"/>
<letter_ref letter_id="A"/>
<letter_ref letter_id="G"/>
<letter_ref letter_id="G"/>
<letter_ref letter_id="G"/>
</site>
<right_flank>CCAGGAGAGG</right_flank>
</contributing_site>
<contributing_site sequence_id="sequence_444" position="19" strand="plus" pvalue="9.16e-07" >
<left_flank>tctgtgctaa</left_flank>
<site>
<letter_ref letter_id="C"/>
<letter_ref letter_id="C"/>
<letter_ref letter_id="A"/>
<letter_ref letter_id="C"/>
<letter_ref letter_id="T"/>
<letter_ref letter_id="A"/>
<letter_ref letter_id="G"/>
<letter_ref letter_id="G"/>
<letter_ref letter_id="G"/>
<letter_ref letter_id="G"/>
<letter_ref letter_id="G"/>
</site>
<right_flank></right_flank>
</contributing_site>
<contributing_site sequence_id="sequence_372" position="10" strand="plus" pvalue="9.16e-07" >
<left_flank>GTCTTCACAA</left_flank>
<site>
<letter_ref letter_id="C"/>
<letter_ref letter_id="C"/>
<letter_ref letter_id="A"/>
<letter_ref letter_id="G"/>
<letter_ref letter_id="C"/>
<letter_ref letter_id="A"/>
<letter_ref letter_id="G"/>
<letter_ref letter_id="A"/>
<letter_ref letter_id="G"/>
<letter_ref letter_id="G"/>
<letter_ref letter_id="G"/>
</site>
<right_flank>AGCGAAAGT</right_flank>
</contributing_site>
<contributing_site sequence_id="sequence_343" position="3" strand="minus" pvalue="9.16e-07" >
<left_flank>AATCATTTTA</left_flank>
<site>
<letter_ref letter_id="C"/>
<letter_ref letter_id="C"/>
<letter_ref letter_id="A"/>
<letter_ref letter_id="C"/>
<letter_ref letter_id="A"/>
<letter_ref letter_id="A"/>
<letter_ref letter_id="G"/>
<letter_ref letter_id="A"/>
<letter_ref letter_id="G"/>
<letter_ref letter_id="G"/>
<letter_ref letter_id="G"/>
</site>
<right_flank>CAT</right_flank>
</contributing_site>
<contributing_site sequence_id="sequence_278" position="13" strand="minus" pvalue="9.16e-07" >
<left_flank>AGATGC</left_flank>
<site>
<letter_ref letter_id="C"/>
<letter_ref letter_id="C"/>
<letter_ref letter_id="A"/>
<letter_ref letter_id="G"/>
<letter_ref letter_id="C"/>
<letter_ref letter_id="A"/>
<letter_ref letter_id="G"/>
<letter_ref letter_id="A"/>
<letter_ref letter_id="G"/>
<letter_ref letter_id="G"/>
<letter_ref letter_id="G"/>
</site>
<right_flank>AGGGGATGGC</right_flank>
</contributing_site>
<contributing_site sequence_id="sequence_459" position="1" strand="minus" pvalue="1.07e-06" >
<left_flank>CTCCAGTCCT</left_flank>
<site>
<letter_ref letter_id="C"/>
<letter_ref letter_id="C"/>
<letter_ref letter_id="A"/>
<letter_ref letter_id="C"/>
<letter_ref letter_id="C"/>
<letter_ref letter_id="A"/>
<letter_ref letter_id="G"/>
<letter_ref letter_id="A"/>
<letter_ref letter_id="T"/>
<letter_ref letter_id="G"/>
<letter_ref letter_id="G"/>
</site>
<right_flank>T</right_flank>
</contributing_site>
<contributing_site sequence_id="sequence_130" position="12" strand="plus" pvalue="1.75e-06" >
<left_flank>CATGAGTACT</left_flank>
<site>
<letter_ref letter_id="C"/>
<letter_ref letter_id="C"/>
<letter_ref letter_id="A"/>
<letter_ref letter_id="A"/>
<letter_ref letter_id="C"/>
<letter_ref letter_id="A"/>
<letter_ref letter_id="G"/>
<letter_ref letter_id="G"/>
<letter_ref letter_id="G"/>
<letter_ref letter_id="G"/>
<letter_ref letter_id="G"/>
</site>
<right_flank>CCCTCTC</right_flank>
</contributing_site>
<contributing_site sequence_id="sequence_364" position="18" strand="plus" pvalue="2.81e-06" >
<left_flank>ctattctcta</left_flank>
<site>
<letter_ref letter_id="C"/>
<letter_ref letter_id="C"/>
<letter_ref letter_id="A"/>
<letter_ref letter_id="A"/>
<letter_ref letter_id="T"/>
<letter_ref letter_id="A"/>
<letter_ref letter_id="G"/>
<letter_ref letter_id="G"/>
<letter_ref letter_id="G"/>
<letter_ref letter_id="G"/>
<letter_ref letter_id="G"/>
</site>
<right_flank>c</right_flank>
</contributing_site>
<contributing_site sequence_id="sequence_245" position="13" strand="plus" pvalue="3.66e-06" >
<left_flank>TTCCCTGCCA</left_flank>
<site>
<letter_ref letter_id="C"/>
<letter_ref letter_id="C"/>
<letter_ref letter_id="A"/>
<letter_ref letter_id="C"/>
<letter_ref letter_id="T"/>
<letter_ref letter_id="A"/>
<letter_ref letter_id="G"/>
<letter_ref letter_id="G"/>
<letter_ref letter_id="T"/>
<letter_ref letter_id="G"/>
<letter_ref letter_id="G"/>
</site>
<right_flank>AGATGT</right_flank>
</contributing_site>
<contributing_site sequence_id="sequence_238" position="11" strand="plus" pvalue="5.80e-06" >
<left_flank>TGCTCTCCAG</left_flank>
<site>
<letter_ref letter_id="C"/>
<letter_ref letter_id="C"/>
<letter_ref letter_id="T"/>
<letter_ref letter_id="C"/>
<letter_ref letter_id="T"/>
<letter_ref letter_id="A"/>
<letter_ref letter_id="G"/>
<letter_ref letter_id="G"/>
<letter_ref letter_id="G"/>
<letter_ref letter_id="G"/>
<letter_ref letter_id="G"/>
</site>
<right_flank>AGCTCAAG</right_flank>
</contributing_site>
<contributing_site sequence_id="sequence_183" position="11" strand="plus" pvalue="5.80e-06" >
<left_flank>GCCTGGGCTT</left_flank>
<site>
<letter_ref letter_id="C"/>
<letter_ref letter_id="C"/>
<letter_ref letter_id="A"/>
<letter_ref letter_id="G"/>
<letter_ref letter_id="C"/>
<letter_ref letter_id="A"/>
<letter_ref letter_id="G"/>
<letter_ref letter_id="G"/>
<letter_ref letter_id="T"/>
<letter_ref letter_id="G"/>
<letter_ref letter_id="G"/>
</site>
<right_flank>CGAGCTGG</right_flank>
</contributing_site>
<contributing_site sequence_id="sequence_447" position="6" strand="minus" pvalue="7.61e-06" >
<left_flank>CCACCTTAAA</left_flank>
<site>
<letter_ref letter_id="C"/>
<letter_ref letter_id="C"/>
<letter_ref letter_id="T"/>
<letter_ref letter_id="G"/>
<letter_ref letter_id="T"/>
<letter_ref letter_id="A"/>
<letter_ref letter_id="G"/>
<letter_ref letter_id="A"/>
<letter_ref letter_id="G"/>
<letter_ref letter_id="G"/>
<letter_ref letter_id="G"/>
</site>
<right_flank>CACCCT</right_flank>
</contributing_site>
<contributing_site sequence_id="sequence_373" position="17" strand="plus" pvalue="7.61e-06" >
<left_flank>GGTCACCAGG</left_flank>
<site>
<letter_ref letter_id="C"/>
<letter_ref letter_id="C"/>
<letter_ref letter_id="A"/>
<letter_ref letter_id="A"/>
<letter_ref letter_id="A"/>
<letter_ref letter_id="A"/>
<letter_ref letter_id="G"/>
<letter_ref letter_id="A"/>
<letter_ref letter_id="T"/>
<letter_ref letter_id="G"/>
<letter_ref letter_id="G"/>
</site>
<right_flank>GA</right_flank>
</contributing_site>
<contributing_site sequence_id="sequence_294" position="1" strand="plus" pvalue="7.61e-06" >
<left_flank>A</left_flank>
<site>
<letter_ref letter_id="C"/>
<letter_ref letter_id="C"/>
<letter_ref letter_id="A"/>
<letter_ref letter_id="A"/>
<letter_ref letter_id="A"/>
<letter_ref letter_id="A"/>
<letter_ref letter_id="G"/>
<letter_ref letter_id="A"/>
<letter_ref letter_id="T"/>
<letter_ref letter_id="G"/>
<letter_ref letter_id="G"/>
</site>
<right_flank>CATCAGCTCT</right_flank>
</contributing_site>
<contributing_site sequence_id="sequence_139" position="14" strand="minus" pvalue="1.18e-05" >
<left_flank>AGCTG</left_flank>
<site>
<letter_ref letter_id="C"/>
<letter_ref letter_id="C"/>
<letter_ref letter_id="A"/>
<letter_ref letter_id="G"/>
<letter_ref letter_id="C"/>
<letter_ref letter_id="A"/>
<letter_ref letter_id="G"/>
<letter_ref letter_id="G"/>
<letter_ref letter_id="A"/>
<letter_ref letter_id="G"/>
<letter_ref letter_id="G"/>
</site>
<right_flank>TGTCTGGTGT</right_flank>
</contributing_site>
<contributing_site sequence_id="sequence_107" position="18" strand="plus" pvalue="1.30e-05" >
<left_flank>TGCTCAGTAT</left_flank>
<site>
<letter_ref letter_id="C"/>
<letter_ref letter_id="C"/>
<letter_ref letter_id="T"/>
<letter_ref letter_id="A"/>
<letter_ref letter_id="C"/>
<letter_ref letter_id="A"/>
<letter_ref letter_id="G"/>
<letter_ref letter_id="A"/>
<letter_ref letter_id="T"/>
<letter_ref letter_id="G"/>
<letter_ref letter_id="G"/>
</site>
<right_flank>T</right_flank>
</contributing_site>
<contributing_site sequence_id="sequence_347" position="19" strand="plus" pvalue="1.92e-05" >
<left_flank>ttgggctttg</left_flank>
<site>
<letter_ref letter_id="T"/>
<letter_ref letter_id="C"/>
<letter_ref letter_id="A"/>
<letter_ref letter_id="A"/>
<letter_ref letter_id="T"/>
<letter_ref letter_id="A"/>
<letter_ref letter_id="G"/>
<letter_ref letter_id="A"/>
<letter_ref letter_id="G"/>
<letter_ref letter_id="G"/>
<letter_ref letter_id="G"/>
</site>
<right_flank></right_flank>
</contributing_site>
<contributing_site sequence_id="sequence_318" position="12" strand="plus" pvalue="1.92e-05" >
<left_flank>CAGGATGTAC</left_flank>
<site>
<letter_ref letter_id="T"/>
<letter_ref letter_id="C"/>
<letter_ref letter_id="A"/>
<letter_ref letter_id="A"/>
<letter_ref letter_id="T"/>
<letter_ref letter_id="A"/>
<letter_ref letter_id="G"/>
<letter_ref letter_id="A"/>
<letter_ref letter_id="G"/>
<letter_ref letter_id="G"/>
<letter_ref letter_id="G"/>
</site>
<right_flank>AGACAAG</right_flank>
</contributing_site>
<contributing_site sequence_id="sequence_316" position="8" strand="plus" pvalue="2.41e-05" >
<left_flank>TTGCATAT</left_flank>
<site>
<letter_ref letter_id="C"/>
<letter_ref letter_id="C"/>
<letter_ref letter_id="A"/>
<letter_ref letter_id="C"/>
<letter_ref letter_id="A"/>
<letter_ref letter_id="G"/>
<letter_ref letter_id="G"/>
<letter_ref letter_id="G"/>
<letter_ref letter_id="G"/>
<letter_ref letter_id="G"/>
<letter_ref letter_id="G"/>
</site>
<right_flank>CACCCTAACC</right_flank>
</contributing_site>
<contributing_site sequence_id="sequence_461" position="11" strand="plus" pvalue="2.65e-05" >
<left_flank>tgttatgctg</left_flank>
<site>
<letter_ref letter_id="A"/>
<letter_ref letter_id="C"/>
<letter_ref letter_id="A"/>
<letter_ref letter_id="G"/>
<letter_ref letter_id="A"/>
<letter_ref letter_id="A"/>
<letter_ref letter_id="G"/>
<letter_ref letter_id="A"/>
<letter_ref letter_id="G"/>
<letter_ref letter_id="G"/>
<letter_ref letter_id="G"/>
</site>
<right_flank>cgccatta</right_flank>
</contributing_site>
<contributing_site sequence_id="sequence_57" position="17" strand="minus" pvalue="2.65e-05" >
<left_flank>GA</left_flank>
<site>
<letter_ref letter_id="C"/>
<letter_ref letter_id="C"/>
<letter_ref letter_id="T"/>
<letter_ref letter_id="A"/>
<letter_ref letter_id="C"/>
<letter_ref letter_id="A"/>
<letter_ref letter_id="G"/>
<letter_ref letter_id="A"/>
<letter_ref letter_id="A"/>
<letter_ref letter_id="G"/>
<letter_ref letter_id="G"/>
</site>
<right_flank>CACAGTTCAC</right_flank>
</contributing_site>
<contributing_site sequence_id="sequence_9" position="4" strand="plus" pvalue="3.48e-05" >
<left_flank>TGCA</left_flank>
<site>
<letter_ref letter_id="G"/>
<letter_ref letter_id="C"/>
<letter_ref letter_id="A"/>
<letter_ref letter_id="C"/>
<letter_ref letter_id="C"/>
<letter_ref letter_id="A"/>
<letter_ref letter_id="G"/>
<letter_ref letter_id="A"/>
<letter_ref letter_id="T"/>
<letter_ref letter_id="G"/>
<letter_ref letter_id="G"/>
</site>
<right_flank>AGTGTGTGAG</right_flank>
</contributing_site>
<contributing_site sequence_id="sequence_381" position="19" strand="minus" pvalue="4.55e-05" >
<left_flank></left_flank>
<site>
<letter_ref letter_id="A"/>
<letter_ref letter_id="C"/>
<letter_ref letter_id="G"/>
<letter_ref letter_id="C"/>
<letter_ref letter_id="C"/>
<letter_ref letter_id="A"/>
<letter_ref letter_id="G"/>
<letter_ref letter_id="A"/>
<letter_ref letter_id="G"/>
<letter_ref letter_id="G"/>
<letter_ref letter_id="G"/>
</site>
<right_flank>CAGACAGGCA</right_flank>
</contributing_site>
<contributing_site sequence_id="sequence_236" position="13" strand="plus" pvalue="4.97e-05" >
<left_flank>CCAGCAGTTG</left_flank>
<site>
<letter_ref letter_id="C"/>
<letter_ref letter_id="C"/>
<letter_ref letter_id="G"/>
<letter_ref letter_id="C"/>
<letter_ref letter_id="T"/>
<letter_ref letter_id="A"/>
<letter_ref letter_id="G"/>
<letter_ref letter_id="G"/>
<letter_ref letter_id="A"/>
<letter_ref letter_id="G"/>
<letter_ref letter_id="G"/>
</site>
<right_flank>ACAGCA</right_flank>
</contributing_site>
<contributing_site sequence_id="sequence_150" position="5" strand="plus" pvalue="5.27e-05" >
<left_flank>TCTGA</left_flank>
<site>
<letter_ref letter_id="A"/>
<letter_ref letter_id="C"/>
<letter_ref letter_id="A"/>
<letter_ref letter_id="A"/>
<letter_ref letter_id="C"/>
<letter_ref letter_id="A"/>
<letter_ref letter_id="G"/>
<letter_ref letter_id="A"/>
<letter_ref letter_id="A"/>
<letter_ref letter_id="G"/>
<letter_ref letter_id="G"/>
</site>
<right_flank>ACGCCTCCCC</right_flank>
</contributing_site>
<contributing_site sequence_id="sequence_72" position="15" strand="plus" pvalue="7.20e-05" >
<left_flank>AGAAAACTGT</left_flank>
<site>
<letter_ref letter_id="T"/>
<letter_ref letter_id="C"/>
<letter_ref letter_id="T"/>
<letter_ref letter_id="C"/>
<letter_ref letter_id="A"/>
<letter_ref letter_id="A"/>
<letter_ref letter_id="G"/>
<letter_ref letter_id="A"/>
<letter_ref letter_id="T"/>
<letter_ref letter_id="G"/>
<letter_ref letter_id="G"/>
</site>
<right_flank>CAGC</right_flank>
</contributing_site>
<contributing_site sequence_id="sequence_60" position="17" strand="minus" pvalue="7.20e-05" >
<left_flank>TG</left_flank>
<site>
<letter_ref letter_id="C"/>
<letter_ref letter_id="C"/>
<letter_ref letter_id="A"/>
<letter_ref letter_id="G"/>
<letter_ref letter_id="A"/>
<letter_ref letter_id="A"/>
<letter_ref letter_id="A"/>
<letter_ref letter_id="A"/>
<letter_ref letter_id="G"/>
<letter_ref letter_id="G"/>
<letter_ref letter_id="G"/>
</site>
<right_flank>CTCCTCCTCC</right_flank>
</contributing_site>
<contributing_site sequence_id="sequence_15" position="2" strand="plus" pvalue="7.87e-05" >
<left_flank>AG</left_flank>
<site>
<letter_ref letter_id="C"/>
<letter_ref letter_id="C"/>
<letter_ref letter_id="T"/>
<letter_ref letter_id="C"/>
<letter_ref letter_id="T"/>
<letter_ref letter_id="G"/>
<letter_ref letter_id="G"/>
<letter_ref letter_id="G"/>
<letter_ref letter_id="T"/>
<letter_ref letter_id="G"/>
<letter_ref letter_id="G"/>
</site>
<right_flank>TGAAATTCTT</right_flank>
</contributing_site>
</contributing_sites>
</motif>
</motifs>
<scanned_sites_summary p_thresh="0.0001">
<scanned_sites sequence_id="sequence_0" pvalue="8.63e-01" num_sites="0"></scanned_sites>
<scanned_sites sequence_id="sequence_1" pvalue="2.51e-01" num_sites="0"></scanned_sites>
<scanned_sites sequence_id="sequence_2" pvalue="8.05e-01" num_sites="0"></scanned_sites>
<scanned_sites sequence_id="sequence_3" pvalue="4.69e-02" num_sites="0"></scanned_sites>
<scanned_sites sequence_id="sequence_4" pvalue="8.47e-01" num_sites="0"></scanned_sites>
<scanned_sites sequence_id="sequence_5" pvalue="2.32e-01" num_sites="0"></scanned_sites>
<scanned_sites sequence_id="sequence_6" pvalue="2.01e-01" num_sites="0"></scanned_sites>
<scanned_sites sequence_id="sequence_7" pvalue="7.06e-01" num_sites="0"></scanned_sites>
<scanned_sites sequence_id="sequence_8" pvalue="6.87e-01" num_sites="0"></scanned_sites>
<scanned_sites sequence_id="sequence_9" pvalue="9.19e-03" num_sites="1"><scanned_site motif_id="motif_2" strand="plus" position="4" pvalue="3.48e-05"/>
</scanned_sites>
<scanned_sites sequence_id="sequence_10" pvalue="6.18e-01" num_sites="0"></scanned_sites>
<scanned_sites sequence_id="sequence_11" pvalue="7.73e-01" num_sites="0"></scanned_sites>
<scanned_sites sequence_id="sequence_12" pvalue="6.84e-02" num_sites="0"></scanned_sites>
<scanned_sites sequence_id="sequence_13" pvalue="4.13e-01" num_sites="0"></scanned_sites>
<scanned_sites sequence_id="sequence_14" pvalue="5.60e-01" num_sites="0"></scanned_sites>
<scanned_sites sequence_id="sequence_15" pvalue="1.15e-02" num_sites="1"><scanned_site motif_id="motif_2" strand="plus" position="2" pvalue="7.87e-05"/>
</scanned_sites>
<scanned_sites sequence_id="sequence_16" pvalue="6.70e-03" num_sites="0"></scanned_sites>
<scanned_sites sequence_id="sequence_17" pvalue="3.70e-01" num_sites="0"></scanned_sites>
<scanned_sites sequence_id="sequence_18" pvalue="9.51e-01" num_sites="0"></scanned_sites>
<scanned_sites sequence_id="sequence_19" pvalue="5.16e-02" num_sites="0"></scanned_sites>
<scanned_sites sequence_id="sequence_20" pvalue="8.01e-01" num_sites="0"></scanned_sites>
<scanned_sites sequence_id="sequence_21" pvalue="5.49e-01" num_sites="0"></scanned_sites>
<scanned_sites sequence_id="sequence_22" pvalue="6.70e-02" num_sites="0"></scanned_sites>
<scanned_sites sequence_id="sequence_23" pvalue="6.82e-01" num_sites="0"></scanned_sites>
<scanned_sites sequence_id="sequence_24" pvalue="8.20e-01" num_sites="0"></scanned_sites>
<scanned_sites sequence_id="sequence_25" pvalue="8.68e-02" num_sites="0"></scanned_sites>
<scanned_sites sequence_id="sequence_26" pvalue="1.06e-02" num_sites="0"></scanned_sites>
<scanned_sites sequence_id="sequence_27" pvalue="1.64e-01" num_sites="0"></scanned_sites>
<scanned_sites sequence_id="sequence_28" pvalue="3.24e-01" num_sites="0"></scanned_sites>
<scanned_sites sequence_id="sequence_29" pvalue="2.30e-01" num_sites="0"></scanned_sites>
<scanned_sites sequence_id="sequence_30" pvalue="2.05e-02" num_sites="0"></scanned_sites>
<scanned_sites sequence_id="sequence_31" pvalue="4.84e-01" num_sites="0"></scanned_sites>
<scanned_sites sequence_id="sequence_32" pvalue="1.30e-01" num_sites="0"></scanned_sites>
<scanned_sites sequence_id="sequence_33" pvalue="9.76e-01" num_sites="0"></scanned_sites>
<scanned_sites sequence_id="sequence_34" pvalue="6.51e-02" num_sites="0"></scanned_sites>
<scanned_sites sequence_id="sequence_35" pvalue="1.98e-01" num_sites="0"></scanned_sites>
<scanned_sites sequence_id="sequence_36" pvalue="3.11e-02" num_sites="0"></scanned_sites>
<scanned_sites sequence_id="sequence_37" pvalue="1.03e-01" num_sites="0"></scanned_sites>
<scanned_sites sequence_id="sequence_38" pvalue="6.28e-01" num_sites="0"></scanned_sites>
<scanned_sites sequence_id="sequence_39" pvalue="8.86e-01" num_sites="0"></scanned_sites>
<scanned_sites sequence_id="sequence_40" pvalue="2.68e-02" num_sites="0"></scanned_sites>
<scanned_sites sequence_id="sequence_41" pvalue="5.56e-01" num_sites="0"></scanned_sites>
<scanned_sites sequence_id="sequence_42" pvalue="5.48e-01" num_sites="0"></scanned_sites>
<scanned_sites sequence_id="sequence_43" pvalue="3.13e-01" num_sites="0"></scanned_sites>
<scanned_sites sequence_id="sequence_44" pvalue="9.76e-01" num_sites="0"></scanned_sites>
<scanned_sites sequence_id="sequence_45" pvalue="1.97e-01" num_sites="0"></scanned_sites>
<scanned_sites sequence_id="sequence_46" pvalue="9.93e-01" num_sites="0"></scanned_sites>
<scanned_sites sequence_id="sequence_47" pvalue="9.51e-01" num_sites="0"></scanned_sites>
<scanned_sites sequence_id="sequence_48" pvalue="8.79e-02" num_sites="0"></scanned_sites>
<scanned_sites sequence_id="sequence_49" pvalue="3.23e-01" num_sites="0"></scanned_sites>
<scanned_sites sequence_id="sequence_50" pvalue="8.10e-01" num_sites="0"></scanned_sites>
<scanned_sites sequence_id="sequence_51" pvalue="1.84e-01" num_sites="0"></scanned_sites>
<scanned_sites sequence_id="sequence_52" pvalue="7.46e-02" num_sites="0"></scanned_sites>
<scanned_sites sequence_id="sequence_53" pvalue="8.35e-01" num_sites="0"></scanned_sites>
<scanned_sites sequence_id="sequence_54" pvalue="6.90e-01" num_sites="0"></scanned_sites>
<scanned_sites sequence_id="sequence_55" pvalue="8.27e-04" num_sites="0"></scanned_sites>
<scanned_sites sequence_id="sequence_56" pvalue="6.58e-02" num_sites="0"></scanned_sites>
<scanned_sites sequence_id="sequence_57" pvalue="2.11e-03" num_sites="1"><scanned_site motif_id="motif_2" strand="minus" position="17" pvalue="2.65e-05"/>
</scanned_sites>
<scanned_sites sequence_id="sequence_58" pvalue="1.20e-01" num_sites="0"></scanned_sites>
<scanned_sites sequence_id="sequence_59" pvalue="6.81e-01" num_sites="0"></scanned_sites>
<scanned_sites sequence_id="sequence_60" pvalue="1.26e-03" num_sites="1"><scanned_site motif_id="motif_2" strand="minus" position="17" pvalue="7.20e-05"/>
</scanned_sites>
<scanned_sites sequence_id="sequence_61" pvalue="7.68e-01" num_sites="0"></scanned_sites>
<scanned_sites sequence_id="sequence_62" pvalue="4.08e-02" num_sites="0"></scanned_sites>
<scanned_sites sequence_id="sequence_63" pvalue="1.09e-02" num_sites="0"></scanned_sites>
<scanned_sites sequence_id="sequence_64" pvalue="3.78e-01" num_sites="0"></scanned_sites>
<scanned_sites sequence_id="sequence_65" pvalue="7.58e-01" num_sites="0"></scanned_sites>
<scanned_sites sequence_id="sequence_66" pvalue="3.68e-01" num_sites="0"></scanned_sites>
<scanned_sites sequence_id="sequence_67" pvalue="1.69e-01" num_sites="0"></scanned_sites>
<scanned_sites sequence_id="sequence_68" pvalue="8.24e-01" num_sites="0"></scanned_sites>
<scanned_sites sequence_id="sequence_69" pvalue="3.92e-02" num_sites="0"></scanned_sites>
<scanned_sites sequence_id="sequence_70" pvalue="1.91e-01" num_sites="0"></scanned_sites>
<scanned_sites sequence_id="sequence_71" pvalue="1.01e-02" num_sites="0"></scanned_sites>
<scanned_sites sequence_id="sequence_72" pvalue="3.91e-03" num_sites="1"><scanned_site motif_id="motif_2" strand="plus" position="15" pvalue="7.20e-05"/>
</scanned_sites>
<scanned_sites sequence_id="sequence_73" pvalue="8.07e-01" num_sites="0"></scanned_sites>
<scanned_sites sequence_id="sequence_74" pvalue="5.02e-02" num_sites="0"></scanned_sites>
<scanned_sites sequence_id="sequence_75" pvalue="6.72e-02" num_sites="0"></scanned_sites>
<scanned_sites sequence_id="sequence_76" pvalue="1.13e-01" num_sites="0"></scanned_sites>
<scanned_sites sequence_id="sequence_77" pvalue="3.16e-01" num_sites="0"></scanned_sites>
<scanned_sites sequence_id="sequence_78" pvalue="4.34e-01" num_sites="0"></scanned_sites>
<scanned_sites sequence_id="sequence_79" pvalue="7.63e-02" num_sites="0"></scanned_sites>
<scanned_sites sequence_id="sequence_80" pvalue="2.08e-01" num_sites="0"></scanned_sites>
<scanned_sites sequence_id="sequence_81" pvalue="8.87e-01" num_sites="0"></scanned_sites>
<scanned_sites sequence_id="sequence_82" pvalue="8.83e-02" num_sites="0"></scanned_sites>
<scanned_sites sequence_id="sequence_83" pvalue="6.39e-01" num_sites="0"></scanned_sites>
<scanned_sites sequence_id="sequence_84" pvalue="3.88e-03" num_sites="0"></scanned_sites>
<scanned_sites sequence_id="sequence_85" pvalue="7.43e-01" num_sites="0"></scanned_sites>
<scanned_sites sequence_id="sequence_86" pvalue="8.97e-02" num_sites="0"></scanned_sites>
<scanned_sites sequence_id="sequence_87" pvalue="4.83e-01" num_sites="0"></scanned_sites>
<scanned_sites sequence_id="sequence_88" pvalue="7.72e-01" num_sites="0"></scanned_sites>
<scanned_sites sequence_id="sequence_89" pvalue="1.70e-01" num_sites="0"></scanned_sites>
<scanned_sites sequence_id="sequence_90" pvalue="6.59e-01" num_sites="0"></scanned_sites>
<scanned_sites sequence_id="sequence_91" pvalue="2.62e-01" num_sites="0"></scanned_sites>
<scanned_sites sequence_id="sequence_92" pvalue="2.55e-01" num_sites="0"></scanned_sites>
<scanned_sites sequence_id="sequence_93" pvalue="3.49e-01" num_sites="0"></scanned_sites>
<scanned_sites sequence_id="sequence_94" pvalue="4.02e-02" num_sites="0"></scanned_sites>
<scanned_sites sequence_id="sequence_95" pvalue="2.16e-02" num_sites="0"></scanned_sites>
<scanned_sites sequence_id="sequence_96" pvalue="9.95e-01" num_sites="0"></scanned_sites>
<scanned_sites sequence_id="sequence_97" pvalue="7.03e-01" num_sites="0"></scanned_sites>
<scanned_sites sequence_id="sequence_98" pvalue="9.10e-01" num_sites="0"></scanned_sites>
<scanned_sites sequence_id="sequence_99" pvalue="4.21e-01" num_sites="0"></scanned_sites>
<scanned_sites sequence_id="sequence_100" pvalue="5.65e-01" num_sites="0"></scanned_sites>
<scanned_sites sequence_id="sequence_101" pvalue="8.23e-01" num_sites="0"></scanned_sites>
<scanned_sites sequence_id="sequence_102" pvalue="5.22e-01" num_sites="0"></scanned_sites>
<scanned_sites sequence_id="sequence_103" pvalue="1.07e-02" num_sites="0"></scanned_sites>
<scanned_sites sequence_id="sequence_104" pvalue="6.49e-02" num_sites="0"></scanned_sites>
<scanned_sites sequence_id="sequence_105" pvalue="7.47e-03" num_sites="0"></scanned_sites>
<scanned_sites sequence_id="sequence_106" pvalue="6.06e-03" num_sites="0"></scanned_sites>
<scanned_sites sequence_id="sequence_107" pvalue="2.22e-03" num_sites="1"><scanned_site motif_id="motif_2" strand="plus" position="18" pvalue="1.30e-05"/>
</scanned_sites>
<scanned_sites sequence_id="sequence_108" pvalue="4.92e-01" num_sites="0"></scanned_sites>
<scanned_sites sequence_id="sequence_109" pvalue="6.47e-01" num_sites="0"></scanned_sites>
<scanned_sites sequence_id="sequence_110" pvalue="3.21e-02" num_sites="0"></scanned_sites>
<scanned_sites sequence_id="sequence_111" pvalue="3.28e-01" num_sites="0"></scanned_sites>
<scanned_sites sequence_id="sequence_112" pvalue="9.56e-01" num_sites="0"></scanned_sites>
<scanned_sites sequence_id="sequence_113" pvalue="1.03e-01" num_sites="0"></scanned_sites>
<scanned_sites sequence_id="sequence_114" pvalue="2.50e-01" num_sites="0"></scanned_sites>
<scanned_sites sequence_id="sequence_115" pvalue="5.18e-01" num_sites="0"></scanned_sites>
<scanned_sites sequence_id="sequence_116" pvalue="4.50e-02" num_sites="0"></scanned_sites>
<scanned_sites sequence_id="sequence_117" pvalue="7.21e-01" num_sites="0"></scanned_sites>
<scanned_sites sequence_id="sequence_118" pvalue="1.38e-01" num_sites="0"></scanned_sites>
<scanned_sites sequence_id="sequence_119" pvalue="2.29e-01" num_sites="0"></scanned_sites>
<scanned_sites sequence_id="sequence_120" pvalue="1.77e-01" num_sites="0"></scanned_sites>
<scanned_sites sequence_id="sequence_121" pvalue="1.32e-02" num_sites="0"></scanned_sites>
<scanned_sites sequence_id="sequence_122" pvalue="9.16e-02" num_sites="0"></scanned_sites>
<scanned_sites sequence_id="sequence_123" pvalue="8.12e-01" num_sites="0"></scanned_sites>
<scanned_sites sequence_id="sequence_124" pvalue="5.27e-02" num_sites="0"></scanned_sites>
<scanned_sites sequence_id="sequence_125" pvalue="6.75e-01" num_sites="0"></scanned_sites>
<scanned_sites sequence_id="sequence_126" pvalue="4.89e-01" num_sites="0"></scanned_sites>
<scanned_sites sequence_id="sequence_127" pvalue="8.24e-01" num_sites="0"></scanned_sites>
<scanned_sites sequence_id="sequence_128" pvalue="1.19e-01" num_sites="0"></scanned_sites>
<scanned_sites sequence_id="sequence_129" pvalue="2.75e-01" num_sites="0"></scanned_sites>
<scanned_sites sequence_id="sequence_130" pvalue="5.82e-04" num_sites="1"><scanned_site motif_id="motif_2" strand="plus" position="12" pvalue="1.75e-06"/>
</scanned_sites>
<scanned_sites sequence_id="sequence_131" pvalue="6.24e-01" num_sites="0"></scanned_sites>
<scanned_sites sequence_id="sequence_132" pvalue="7.39e-01" num_sites="0"></scanned_sites>
<scanned_sites sequence_id="sequence_133" pvalue="6.67e-01" num_sites="0"></scanned_sites>
<scanned_sites sequence_id="sequence_134" pvalue="2.08e-01" num_sites="0"></scanned_sites>
<scanned_sites sequence_id="sequence_135" pvalue="9.30e-01" num_sites="0"></scanned_sites>
<scanned_sites sequence_id="sequence_136" pvalue="5.51e-01" num_sites="0"></scanned_sites>
<scanned_sites sequence_id="sequence_137" pvalue="3.05e-01" num_sites="0"></scanned_sites>
<scanned_sites sequence_id="sequence_138" pvalue="1.98e-01" num_sites="0"></scanned_sites>
<scanned_sites sequence_id="sequence_139" pvalue="7.77e-04" num_sites="1"><scanned_site motif_id="motif_2" strand="minus" position="14" pvalue="1.18e-05"/>
</scanned_sites>
<scanned_sites sequence_id="sequence_140" pvalue="9.67e-04" num_sites="0"></scanned_sites>
<scanned_sites sequence_id="sequence_141" pvalue="6.55e-01" num_sites="0"></scanned_sites>
<scanned_sites sequence_id="sequence_142" pvalue="4.35e-02" num_sites="0"></scanned_sites>
<scanned_sites sequence_id="sequence_143" pvalue="1.39e-02" num_sites="0"></scanned_sites>
<scanned_sites sequence_id="sequence_144" pvalue="2.27e-01" num_sites="0"></scanned_sites>
<scanned_sites sequence_id="sequence_145" pvalue="1.29e-02" num_sites="0"></scanned_sites>
<scanned_sites sequence_id="sequence_146" pvalue="1.73e-01" num_sites="0"></scanned_sites>
<scanned_sites sequence_id="sequence_147" pvalue="7.16e-01" num_sites="0"></scanned_sites>
<scanned_sites sequence_id="sequence_148" pvalue="3.62e-01" num_sites="0"></scanned_sites>
<scanned_sites sequence_id="sequence_149" pvalue="1.45e-01" num_sites="0"></scanned_sites>
<scanned_sites sequence_id="sequence_150" pvalue="3.88e-03" num_sites="1"><scanned_site motif_id="motif_2" strand="plus" position="5" pvalue="5.27e-05"/>
</scanned_sites>
<scanned_sites sequence_id="sequence_151" pvalue="2.71e-01" num_sites="0"></scanned_sites>
<scanned_sites sequence_id="sequence_152" pvalue="8.47e-02" num_sites="0"></scanned_sites>
<scanned_sites sequence_id="sequence_153" pvalue="2.65e-02" num_sites="0"></scanned_sites>
<scanned_sites sequence_id="sequence_154" pvalue="6.69e-01" num_sites="0"></scanned_sites>
<scanned_sites sequence_id="sequence_155" pvalue="3.06e-01" num_sites="0"></scanned_sites>
<scanned_sites sequence_id="sequence_156" pvalue="5.90e-02" num_sites="0"></scanned_sites>
<scanned_sites sequence_id="sequence_157" pvalue="3.84e-01" num_sites="0"></scanned_sites>
<scanned_sites sequence_id="sequence_158" pvalue="5.06e-01" num_sites="0"></scanned_sites>
<scanned_sites sequence_id="sequence_159" pvalue="1.30e-01" num_sites="0"></scanned_sites>
<scanned_sites sequence_id="sequence_160" pvalue="9.50e-01" num_sites="0"></scanned_sites>
<scanned_sites sequence_id="sequence_161" pvalue="3.75e-01" num_sites="0"></scanned_sites>
<scanned_sites sequence_id="sequence_162" pvalue="4.35e-02" num_sites="0"></scanned_sites>
<scanned_sites sequence_id="sequence_163" pvalue="1.21e-01" num_sites="0"></scanned_sites>
<scanned_sites sequence_id="sequence_164" pvalue="2.76e-01" num_sites="0"></scanned_sites>
<scanned_sites sequence_id="sequence_165" pvalue="8.52e-01" num_sites="0"></scanned_sites>
<scanned_sites sequence_id="sequence_166" pvalue="2.10e-01" num_sites="0"></scanned_sites>
<scanned_sites sequence_id="sequence_167" pvalue="2.68e-01" num_sites="0"></scanned_sites>
<scanned_sites sequence_id="sequence_168" pvalue="3.56e-01" num_sites="0"></scanned_sites>
<scanned_sites sequence_id="sequence_169" pvalue="2.79e-02" num_sites="0"></scanned_sites>
<scanned_sites sequence_id="sequence_170" pvalue="2.26e-01" num_sites="0"></scanned_sites>
<scanned_sites sequence_id="sequence_171" pvalue="8.72e-01" num_sites="0"></scanned_sites>
<scanned_sites sequence_id="sequence_172" pvalue="7.27e-02" num_sites="0"></scanned_sites>
<scanned_sites sequence_id="sequence_173" pvalue="2.13e-01" num_sites="0"></scanned_sites>
<scanned_sites sequence_id="sequence_174" pvalue="9.84e-01" num_sites="0"></scanned_sites>
<scanned_sites sequence_id="sequence_175" pvalue="2.70e-01" num_sites="0"></scanned_sites>
<scanned_sites sequence_id="sequence_176" pvalue="4.29e-01" num_sites="0"></scanned_sites>
<scanned_sites sequence_id="sequence_177" pvalue="3.89e-01" num_sites="0"></scanned_sites>
<scanned_sites sequence_id="sequence_178" pvalue="3.18e-01" num_sites="0"></scanned_sites>
<scanned_sites sequence_id="sequence_179" pvalue="1.24e-02" num_sites="0"></scanned_sites>
<scanned_sites sequence_id="sequence_180" pvalue="1.61e-01" num_sites="0"></scanned_sites>
<scanned_sites sequence_id="sequence_181" pvalue="1.06e-01" num_sites="0"></scanned_sites>
<scanned_sites sequence_id="sequence_182" pvalue="5.83e-01" num_sites="0"></scanned_sites>
<scanned_sites sequence_id="sequence_183" pvalue="3.17e-04" num_sites="1"><scanned_site motif_id="motif_2" strand="plus" position="11" pvalue="5.80e-06"/>
</scanned_sites>
<scanned_sites sequence_id="sequence_184" pvalue="3.55e-01" num_sites="0"></scanned_sites>
<scanned_sites sequence_id="sequence_185" pvalue="7.47e-03" num_sites="0"></scanned_sites>
<scanned_sites sequence_id="sequence_186" pvalue="2.97e-01" num_sites="0"></scanned_sites>
<scanned_sites sequence_id="sequence_187" pvalue="7.79e-01" num_sites="0"></scanned_sites>
<scanned_sites sequence_id="sequence_188" pvalue="1.20e-01" num_sites="0"></scanned_sites>
<scanned_sites sequence_id="sequence_189" pvalue="3.67e-01" num_sites="0"></scanned_sites>
<scanned_sites sequence_id="sequence_190" pvalue="4.66e-01" num_sites="0"></scanned_sites>
<scanned_sites sequence_id="sequence_191" pvalue="3.25e-01" num_sites="0"></scanned_sites>
<scanned_sites sequence_id="sequence_192" pvalue="5.71e-02" num_sites="0"></scanned_sites>
<scanned_sites sequence_id="sequence_193" pvalue="9.44e-02" num_sites="0"></scanned_sites>
<scanned_sites sequence_id="sequence_194" pvalue="4.85e-01" num_sites="0"></scanned_sites>
<scanned_sites sequence_id="sequence_195" pvalue="4.48e-02" num_sites="0"></scanned_sites>
<scanned_sites sequence_id="sequence_196" pvalue="1.81e-01" num_sites="0"></scanned_sites>
<scanned_sites sequence_id="sequence_197" pvalue="8.21e-01" num_sites="0"></scanned_sites>
<scanned_sites sequence_id="sequence_198" pvalue="2.47e-01" num_sites="0"></scanned_sites>
<scanned_sites sequence_id="sequence_199" pvalue="1.36e-01" num_sites="0"></scanned_sites>
<scanned_sites sequence_id="sequence_200" pvalue="7.96e-01" num_sites="0"></scanned_sites>
<scanned_sites sequence_id="sequence_201" pvalue="8.94e-01" num_sites="0"></scanned_sites>
<scanned_sites sequence_id="sequence_202" pvalue="7.32e-03" num_sites="0"></scanned_sites>
<scanned_sites sequence_id="sequence_203" pvalue="2.96e-01" num_sites="0"></scanned_sites>
<scanned_sites sequence_id="sequence_204" pvalue="5.01e-01" num_sites="0"></scanned_sites>
<scanned_sites sequence_id="sequence_205" pvalue="9.87e-01" num_sites="0"></scanned_sites>
<scanned_sites sequence_id="sequence_206" pvalue="6.74e-01" num_sites="0"></scanned_sites>
<scanned_sites sequence_id="sequence_207" pvalue="9.87e-01" num_sites="0"></scanned_sites>
<scanned_sites sequence_id="sequence_208" pvalue="9.83e-01" num_sites="0"></scanned_sites>
<scanned_sites sequence_id="sequence_209" pvalue="3.77e-02" num_sites="0"></scanned_sites>
<scanned_sites sequence_id="sequence_210" pvalue="2.70e-02" num_sites="0"></scanned_sites>
<scanned_sites sequence_id="sequence_211" pvalue="1.97e-02" num_sites="0"></scanned_sites>
<scanned_sites sequence_id="sequence_212" pvalue="4.67e-02" num_sites="0"></scanned_sites>
<scanned_sites sequence_id="sequence_213" pvalue="3.84e-02" num_sites="0"></scanned_sites>
<scanned_sites sequence_id="sequence_214" pvalue="1.28e-01" num_sites="0"></scanned_sites>
<scanned_sites sequence_id="sequence_215" pvalue="7.42e-01" num_sites="0"></scanned_sites>
<scanned_sites sequence_id="sequence_216" pvalue="5.33e-01" num_sites="0"></scanned_sites>
<scanned_sites sequence_id="sequence_217" pvalue="4.81e-02" num_sites="0"></scanned_sites>
<scanned_sites sequence_id="sequence_218" pvalue="4.24e-02" num_sites="0"></scanned_sites>
<scanned_sites sequence_id="sequence_219" pvalue="8.85e-01" num_sites="0"></scanned_sites>
<scanned_sites sequence_id="sequence_220" pvalue="9.97e-01" num_sites="0"></scanned_sites>
<scanned_sites sequence_id="sequence_221" pvalue="1.03e-01" num_sites="0"></scanned_sites>
<scanned_sites sequence_id="sequence_222" pvalue="7.39e-01" num_sites="0"></scanned_sites>
<scanned_sites sequence_id="sequence_223" pvalue="3.74e-01" num_sites="0"></scanned_sites>
<scanned_sites sequence_id="sequence_224" pvalue="8.17e-01" num_sites="0"></scanned_sites>
<scanned_sites sequence_id="sequence_225" pvalue="8.59e-01" num_sites="0"></scanned_sites>
<scanned_sites sequence_id="sequence_226" pvalue="1.46e-01" num_sites="0"></scanned_sites>
<scanned_sites sequence_id="sequence_227" pvalue="9.87e-01" num_sites="0"></scanned_sites>
<scanned_sites sequence_id="sequence_228" pvalue="1.32e-01" num_sites="0"></scanned_sites>
<scanned_sites sequence_id="sequence_229" pvalue="7.37e-01" num_sites="0"></scanned_sites>
<scanned_sites sequence_id="sequence_230" pvalue="1.00e+00" num_sites="0"></scanned_sites>
<scanned_sites sequence_id="sequence_231" pvalue="2.83e-02" num_sites="0"></scanned_sites>
<scanned_sites sequence_id="sequence_232" pvalue="1.22e-01" num_sites="0"></scanned_sites>
<scanned_sites sequence_id="sequence_233" pvalue="2.21e-02" num_sites="0"></scanned_sites>
<scanned_sites sequence_id="sequence_234" pvalue="1.41e-02" num_sites="0"></scanned_sites>
<scanned_sites sequence_id="sequence_235" pvalue="5.10e-01" num_sites="0"></scanned_sites>
<scanned_sites sequence_id="sequence_236" pvalue="3.68e-03" num_sites="1"><scanned_site motif_id="motif_2" strand="plus" position="13" pvalue="4.97e-05"/>
</scanned_sites>
<scanned_sites sequence_id="sequence_237" pvalue="9.99e-01" num_sites="0"></scanned_sites>
<scanned_sites sequence_id="sequence_238" pvalue="5.35e-04" num_sites="1"><scanned_site motif_id="motif_2" strand="plus" position="11" pvalue="5.80e-06"/>
</scanned_sites>
<scanned_sites sequence_id="sequence_239" pvalue="7.68e-01" num_sites="0"></scanned_sites>
<scanned_sites sequence_id="sequence_240" pvalue="1.60e-01" num_sites="0"></scanned_sites>
<scanned_sites sequence_id="sequence_241" pvalue="4.08e-01" num_sites="0"></scanned_sites>
<scanned_sites sequence_id="sequence_242" pvalue="8.78e-01" num_sites="0"></scanned_sites>
<scanned_sites sequence_id="sequence_243" pvalue="3.52e-01" num_sites="0"></scanned_sites>
<scanned_sites sequence_id="sequence_244" pvalue="7.49e-01" num_sites="0"></scanned_sites>
<scanned_sites sequence_id="sequence_245" pvalue="2.67e-04" num_sites="1"><scanned_site motif_id="motif_2" strand="plus" position="13" pvalue="3.66e-06"/>
</scanned_sites>
<scanned_sites sequence_id="sequence_246" pvalue="3.28e-01" num_sites="0"></scanned_sites>
<scanned_sites sequence_id="sequence_247" pvalue="5.97e-02" num_sites="0"></scanned_sites>
<scanned_sites sequence_id="sequence_248" pvalue="9.59e-01" num_sites="0"></scanned_sites>
<scanned_sites sequence_id="sequence_249" pvalue="2.43e-02" num_sites="0"></scanned_sites>
<scanned_sites sequence_id="sequence_250" pvalue="8.57e-01" num_sites="0"></scanned_sites>
<scanned_sites sequence_id="sequence_251" pvalue="7.52e-01" num_sites="0"></scanned_sites>
<scanned_sites sequence_id="sequence_252" pvalue="3.92e-02" num_sites="0"></scanned_sites>
<scanned_sites sequence_id="sequence_253" pvalue="6.65e-01" num_sites="0"></scanned_sites>
<scanned_sites sequence_id="sequence_254" pvalue="6.35e-01" num_sites="0"></scanned_sites>
<scanned_sites sequence_id="sequence_255" pvalue="1.00e-02" num_sites="0"></scanned_sites>
<scanned_sites sequence_id="sequence_256" pvalue="3.89e-01" num_sites="0"></scanned_sites>
<scanned_sites sequence_id="sequence_257" pvalue="3.92e-02" num_sites="0"></scanned_sites>
<scanned_sites sequence_id="sequence_258" pvalue="9.39e-01" num_sites="0"></scanned_sites>
<scanned_sites sequence_id="sequence_259" pvalue="6.65e-01" num_sites="0"></scanned_sites>
<scanned_sites sequence_id="sequence_260" pvalue="6.46e-01" num_sites="0"></scanned_sites>
<scanned_sites sequence_id="sequence_261" pvalue="2.95e-01" num_sites="0"></scanned_sites>
<scanned_sites sequence_id="sequence_262" pvalue="8.73e-01" num_sites="0"></scanned_sites>
<scanned_sites sequence_id="sequence_263" pvalue="1.34e-01" num_sites="0"></scanned_sites>
<scanned_sites sequence_id="sequence_264" pvalue="6.73e-01" num_sites="0"></scanned_sites>
<scanned_sites sequence_id="sequence_265" pvalue="4.61e-01" num_sites="0"></scanned_sites>
<scanned_sites sequence_id="sequence_266" pvalue="2.17e-01" num_sites="0"></scanned_sites>
<scanned_sites sequence_id="sequence_267" pvalue="7.14e-01" num_sites="0"></scanned_sites>
<scanned_sites sequence_id="sequence_268" pvalue="3.57e-01" num_sites="0"></scanned_sites>
<scanned_sites sequence_id="sequence_269" pvalue="2.14e-01" num_sites="0"></scanned_sites>
<scanned_sites sequence_id="sequence_270" pvalue="2.17e-02" num_sites="0"></scanned_sites>
<scanned_sites sequence_id="sequence_271" pvalue="3.94e-01" num_sites="0"></scanned_sites>
<scanned_sites sequence_id="sequence_272" pvalue="2.33e-01" num_sites="0"></scanned_sites>
<scanned_sites sequence_id="sequence_273" pvalue="4.20e-02" num_sites="0"></scanned_sites>
<scanned_sites sequence_id="sequence_274" pvalue="5.54e-01" num_sites="0"></scanned_sites>
<scanned_sites sequence_id="sequence_275" pvalue="6.56e-01" num_sites="0"></scanned_sites>
<scanned_sites sequence_id="sequence_276" pvalue="1.92e-01" num_sites="0"></scanned_sites>
<scanned_sites sequence_id="sequence_277" pvalue="5.09e-01" num_sites="0"></scanned_sites>
<scanned_sites sequence_id="sequence_278" pvalue="5.81e-05" num_sites="1"><scanned_site motif_id="motif_2" strand="minus" position="13" pvalue="9.16e-07"/>
</scanned_sites>
<scanned_sites sequence_id="sequence_279" pvalue="4.55e-01" num_sites="0"></scanned_sites>
<scanned_sites sequence_id="sequence_280" pvalue="7.30e-01" num_sites="0"></scanned_sites>
<scanned_sites sequence_id="sequence_281" pvalue="7.54e-01" num_sites="0"></scanned_sites>
<scanned_sites sequence_id="sequence_282" pvalue="7.33e-01" num_sites="0"></scanned_sites>
<scanned_sites sequence_id="sequence_283" pvalue="9.54e-02" num_sites="0"></scanned_sites>
<scanned_sites sequence_id="sequence_284" pvalue="2.47e-01" num_sites="0"></scanned_sites>
<scanned_sites sequence_id="sequence_285" pvalue="9.71e-02" num_sites="0"></scanned_sites>
<scanned_sites sequence_id="sequence_286" pvalue="9.97e-01" num_sites="0"></scanned_sites>
<scanned_sites sequence_id="sequence_287" pvalue="2.33e-01" num_sites="0"></scanned_sites>
<scanned_sites sequence_id="sequence_288" pvalue="3.37e-01" num_sites="0"></scanned_sites>
<scanned_sites sequence_id="sequence_289" pvalue="5.78e-01" num_sites="0"></scanned_sites>
<scanned_sites sequence_id="sequence_290" pvalue="5.93e-01" num_sites="0"></scanned_sites>
<scanned_sites sequence_id="sequence_291" pvalue="5.55e-01" num_sites="0"></scanned_sites>
<scanned_sites sequence_id="sequence_292" pvalue="6.57e-05" num_sites="1"><scanned_site motif_id="motif_2" strand="minus" position="10" pvalue="2.74e-07"/>
</scanned_sites>
<scanned_sites sequence_id="sequence_293" pvalue="5.47e-01" num_sites="0"></scanned_sites>
<scanned_sites sequence_id="sequence_294" pvalue="2.19e-03" num_sites="1"><scanned_site motif_id="motif_2" strand="plus" position="1" pvalue="7.61e-06"/>
</scanned_sites>
<scanned_sites sequence_id="sequence_295" pvalue="6.51e-01" num_sites="0"></scanned_sites>
<scanned_sites sequence_id="sequence_296" pvalue="3.01e-01" num_sites="0"></scanned_sites>
<scanned_sites sequence_id="sequence_297" pvalue="9.99e-01" num_sites="0"></scanned_sites>
<scanned_sites sequence_id="sequence_298" pvalue="4.67e-01" num_sites="0"></scanned_sites>
<scanned_sites sequence_id="sequence_299" pvalue="1.24e-01" num_sites="0"></scanned_sites>
<scanned_sites sequence_id="sequence_300" pvalue="3.23e-01" num_sites="0"></scanned_sites>
<scanned_sites sequence_id="sequence_301" pvalue="2.11e-02" num_sites="0"></scanned_sites>
<scanned_sites sequence_id="sequence_302" pvalue="8.87e-02" num_sites="0"></scanned_sites>
<scanned_sites sequence_id="sequence_303" pvalue="1.99e-01" num_sites="0"></scanned_sites>
<scanned_sites sequence_id="sequence_304" pvalue="9.60e-01" num_sites="0"></scanned_sites>
<scanned_sites sequence_id="sequence_305" pvalue="1.32e-02" num_sites="0"></scanned_sites>
<scanned_sites sequence_id="sequence_306" pvalue="3.46e-01" num_sites="0"></scanned_sites>
<scanned_sites sequence_id="sequence_307" pvalue="1.30e-01" num_sites="0"></scanned_sites>
<scanned_sites sequence_id="sequence_308" pvalue="2.04e-01" num_sites="0"></scanned_sites>
<scanned_sites sequence_id="sequence_309" pvalue="4.29e-01" num_sites="0"></scanned_sites>
<scanned_sites sequence_id="sequence_310" pvalue="5.59e-05" num_sites="1"><scanned_site motif_id="motif_2" strand="minus" position="11" pvalue="2.74e-07"/>
</scanned_sites>
<scanned_sites sequence_id="sequence_311" pvalue="6.20e-03" num_sites="0"></scanned_sites>
<scanned_sites sequence_id="sequence_312" pvalue="6.10e-01" num_sites="0"></scanned_sites>
<scanned_sites sequence_id="sequence_313" pvalue="2.15e-01" num_sites="0"></scanned_sites>
<scanned_sites sequence_id="sequence_314" pvalue="3.53e-02" num_sites="0"></scanned_sites>
<scanned_sites sequence_id="sequence_315" pvalue="1.24e-01" num_sites="0"></scanned_sites>
<scanned_sites sequence_id="sequence_316" pvalue="3.27e-03" num_sites="1"><scanned_site motif_id="motif_2" strand="plus" position="8" pvalue="2.41e-05"/>
</scanned_sites>
<scanned_sites sequence_id="sequence_317" pvalue="4.68e-01" num_sites="0"></scanned_sites>
<scanned_sites sequence_id="sequence_318" pvalue="9.41e-04" num_sites="1"><scanned_site motif_id="motif_2" strand="plus" position="12" pvalue="1.92e-05"/>
</scanned_sites>
<scanned_sites sequence_id="sequence_319" pvalue="3.85e-01" num_sites="0"></scanned_sites>
<scanned_sites sequence_id="sequence_320" pvalue="1.24e-01" num_sites="0"></scanned_sites>
<scanned_sites sequence_id="sequence_321" pvalue="1.20e-05" num_sites="1"><scanned_site motif_id="motif_2" strand="plus" position="7" pvalue="2.74e-07"/>
</scanned_sites>
<scanned_sites sequence_id="sequence_322" pvalue="9.89e-02" num_sites="0"></scanned_sites>
<scanned_sites sequence_id="sequence_323" pvalue="9.81e-03" num_sites="0"></scanned_sites>
<scanned_sites sequence_id="sequence_324" pvalue="5.35e-04" num_sites="1"><scanned_site motif_id="motif_2" strand="plus" position="11" pvalue="2.41e-05"/>
</scanned_sites>
<scanned_sites sequence_id="sequence_325" pvalue="3.96e-01" num_sites="0"></scanned_sites>
<scanned_sites sequence_id="sequence_326" pvalue="8.07e-01" num_sites="0"></scanned_sites>
<scanned_sites sequence_id="sequence_327" pvalue="7.82e-01" num_sites="0"></scanned_sites>
<scanned_sites sequence_id="sequence_328" pvalue="5.43e-02" num_sites="0"></scanned_sites>
<scanned_sites sequence_id="sequence_329" pvalue="4.66e-02" num_sites="0"></scanned_sites>
<scanned_sites sequence_id="sequence_330" pvalue="5.08e-03" num_sites="0"></scanned_sites>
<scanned_sites sequence_id="sequence_331" pvalue="9.01e-01" num_sites="0"></scanned_sites>
<scanned_sites sequence_id="sequence_332" pvalue="6.19e-01" num_sites="0"></scanned_sites>
<scanned_sites sequence_id="sequence_333" pvalue="3.18e-01" num_sites="0"></scanned_sites>
<scanned_sites sequence_id="sequence_334" pvalue="1.97e-01" num_sites="0"></scanned_sites>
<scanned_sites sequence_id="sequence_335" pvalue="4.67e-01" num_sites="0"></scanned_sites>
<scanned_sites sequence_id="sequence_336" pvalue="8.93e-01" num_sites="0"></scanned_sites>
<scanned_sites sequence_id="sequence_337" pvalue="5.67e-03" num_sites="0"></scanned_sites>
<scanned_sites sequence_id="sequence_338" pvalue="3.31e-01" num_sites="0"></scanned_sites>
<scanned_sites sequence_id="sequence_339" pvalue="1.20e-01" num_sites="0"></scanned_sites>
<scanned_sites sequence_id="sequence_340" pvalue="3.65e-02" num_sites="0"></scanned_sites>
<scanned_sites sequence_id="sequence_341" pvalue="3.38e-02" num_sites="0"></scanned_sites>
<scanned_sites sequence_id="sequence_342" pvalue="6.06e-02" num_sites="0"></scanned_sites>
<scanned_sites sequence_id="sequence_343" pvalue="1.70e-04" num_sites="1"><scanned_site motif_id="motif_2" strand="minus" position="3" pvalue="9.16e-07"/>
</scanned_sites>
<scanned_sites sequence_id="sequence_344" pvalue="4.22e-01" num_sites="0"></scanned_sites>
<scanned_sites sequence_id="sequence_345" pvalue="6.76e-01" num_sites="0"></scanned_sites>
<scanned_sites sequence_id="sequence_346" pvalue="9.76e-01" num_sites="0"></scanned_sites>
<scanned_sites sequence_id="sequence_347" pvalue="6.17e-03" num_sites="1"><scanned_site motif_id="motif_2" strand="plus" position="19" pvalue="1.92e-05"/>
</scanned_sites>
<scanned_sites sequence_id="sequence_348" pvalue="1.20e-01" num_sites="0"></scanned_sites>
<scanned_sites sequence_id="sequence_349" pvalue="5.86e-01" num_sites="0"></scanned_sites>
<scanned_sites sequence_id="sequence_350" pvalue="4.07e-01" num_sites="0"></scanned_sites>
<scanned_sites sequence_id="sequence_351" pvalue="9.50e-01" num_sites="0"></scanned_sites>
<scanned_sites sequence_id="sequence_352" pvalue="1.82e-01" num_sites="0"></scanned_sites>
<scanned_sites sequence_id="sequence_353" pvalue="1.04e-01" num_sites="0"></scanned_sites>
<scanned_sites sequence_id="sequence_354" pvalue="3.21e-01" num_sites="0"></scanned_sites>
<scanned_sites sequence_id="sequence_355" pvalue="2.14e-01" num_sites="0"></scanned_sites>
<scanned_sites sequence_id="sequence_356" pvalue="8.78e-01" num_sites="0"></scanned_sites>
<scanned_sites sequence_id="sequence_357" pvalue="9.81e-01" num_sites="0"></scanned_sites>
<scanned_sites sequence_id="sequence_358" pvalue="5.97e-01" num_sites="0"></scanned_sites>
<scanned_sites sequence_id="sequence_359" pvalue="3.91e-02" num_sites="0"></scanned_sites>
<scanned_sites sequence_id="sequence_360" pvalue="3.01e-01" num_sites="0"></scanned_sites>
<scanned_sites sequence_id="sequence_361" pvalue="4.83e-05" num_sites="1"><scanned_site motif_id="motif_2" strand="plus" position="5" pvalue="1.75e-06"/>
</scanned_sites>
<scanned_sites sequence_id="sequence_362" pvalue="4.12e-01" num_sites="0"></scanned_sites>
<scanned_sites sequence_id="sequence_363" pvalue="2.47e-01" num_sites="0"></scanned_sites>
<scanned_sites sequence_id="sequence_364" pvalue="8.24e-04" num_sites="1"><scanned_site motif_id="motif_2" strand="plus" position="18" pvalue="2.81e-06"/>
</scanned_sites>
<scanned_sites sequence_id="sequence_365" pvalue="4.49e-02" num_sites="0"></scanned_sites>
<scanned_sites sequence_id="sequence_366" pvalue="1.59e-02" num_sites="0"></scanned_sites>
<scanned_sites sequence_id="sequence_367" pvalue="1.43e-01" num_sites="0"></scanned_sites>
<scanned_sites sequence_id="sequence_368" pvalue="3.61e-02" num_sites="0"></scanned_sites>
<scanned_sites sequence_id="sequence_369" pvalue="7.29e-01" num_sites="0"></scanned_sites>
<scanned_sites sequence_id="sequence_370" pvalue="4.09e-01" num_sites="0"></scanned_sites>
<scanned_sites sequence_id="sequence_371" pvalue="4.03e-02" num_sites="0"></scanned_sites>
<scanned_sites sequence_id="sequence_372" pvalue="5.81e-05" num_sites="1"><scanned_site motif_id="motif_2" strand="plus" position="10" pvalue="9.16e-07"/>
</scanned_sites>
<scanned_sites sequence_id="sequence_373" pvalue="1.66e-03" num_sites="1"><scanned_site motif_id="motif_2" strand="plus" position="17" pvalue="7.61e-06"/>
</scanned_sites>
<scanned_sites sequence_id="sequence_374" pvalue="1.43e-01" num_sites="0"></scanned_sites>
<scanned_sites sequence_id="sequence_375" pvalue="6.60e-01" num_sites="0"></scanned_sites>
<scanned_sites sequence_id="sequence_376" pvalue="1.33e-02" num_sites="0"></scanned_sites>
<scanned_sites sequence_id="sequence_377" pvalue="1.10e-01" num_sites="0"></scanned_sites>
<scanned_sites sequence_id="sequence_378" pvalue="6.23e-02" num_sites="0"></scanned_sites>
<scanned_sites sequence_id="sequence_379" pvalue="1.41e-01" num_sites="0"></scanned_sites>
<scanned_sites sequence_id="sequence_380" pvalue="1.26e-01" num_sites="0"></scanned_sites>
<scanned_sites sequence_id="sequence_381" pvalue="4.20e-04" num_sites="1"><scanned_site motif_id="motif_2" strand="minus" position="19" pvalue="4.55e-05"/>
</scanned_sites>
<scanned_sites sequence_id="sequence_382" pvalue="5.41e-02" num_sites="0"></scanned_sites>
<scanned_sites sequence_id="sequence_383" pvalue="4.23e-02" num_sites="0"></scanned_sites>
<scanned_sites sequence_id="sequence_384" pvalue="4.87e-01" num_sites="0"></scanned_sites>
<scanned_sites sequence_id="sequence_385" pvalue="1.47e-01" num_sites="0"></scanned_sites>
<scanned_sites sequence_id="sequence_386" pvalue="2.25e-03" num_sites="0"></scanned_sites>
<scanned_sites sequence_id="sequence_387" pvalue="2.69e-02" num_sites="0"></scanned_sites>
<scanned_sites sequence_id="sequence_388" pvalue="8.11e-02" num_sites="0"></scanned_sites>
<scanned_sites sequence_id="sequence_389" pvalue="9.33e-01" num_sites="0"></scanned_sites>
<scanned_sites sequence_id="sequence_390" pvalue="3.22e-02" num_sites="0"></scanned_sites>
<scanned_sites sequence_id="sequence_391" pvalue="9.11e-01" num_sites="0"></scanned_sites>
<scanned_sites sequence_id="sequence_392" pvalue="9.70e-01" num_sites="0"></scanned_sites>
<scanned_sites sequence_id="sequence_393" pvalue="3.59e-02" num_sites="0"></scanned_sites>
<scanned_sites sequence_id="sequence_394" pvalue="2.74e-02" num_sites="0"></scanned_sites>
<scanned_sites sequence_id="sequence_395" pvalue="7.41e-04" num_sites="1"><scanned_site motif_id="motif_2" strand="plus" position="5" pvalue="2.41e-05"/>
</scanned_sites>
<scanned_sites sequence_id="sequence_396" pvalue="1.41e-01" num_sites="0"></scanned_sites>
<scanned_sites sequence_id="sequence_397" pvalue="1.55e-02" num_sites="0"></scanned_sites>
<scanned_sites sequence_id="sequence_398" pvalue="9.40e-02" num_sites="0"></scanned_sites>
<scanned_sites sequence_id="sequence_399" pvalue="9.15e-01" num_sites="0"></scanned_sites>
<scanned_sites sequence_id="sequence_400" pvalue="4.40e-02" num_sites="0"></scanned_sites>
<scanned_sites sequence_id="sequence_401" pvalue="9.40e-02" num_sites="0"></scanned_sites>
<scanned_sites sequence_id="sequence_402" pvalue="3.83e-02" num_sites="0"></scanned_sites>
<scanned_sites sequence_id="sequence_403" pvalue="8.75e-03" num_sites="0"></scanned_sites>
<scanned_sites sequence_id="sequence_404" pvalue="4.26e-02" num_sites="0"></scanned_sites>
<scanned_sites sequence_id="sequence_405" pvalue="1.48e-02" num_sites="0"></scanned_sites>
<scanned_sites sequence_id="sequence_406" pvalue="4.44e-02" num_sites="0"></scanned_sites>
<scanned_sites sequence_id="sequence_407" pvalue="5.17e-01" num_sites="0"></scanned_sites>
<scanned_sites sequence_id="sequence_408" pvalue="2.65e-01" num_sites="0"></scanned_sites>
<scanned_sites sequence_id="sequence_409" pvalue="9.56e-02" num_sites="0"></scanned_sites>
<scanned_sites sequence_id="sequence_410" pvalue="1.16e-01" num_sites="0"></scanned_sites>
<scanned_sites sequence_id="sequence_411" pvalue="2.30e-01" num_sites="0"></scanned_sites>
<scanned_sites sequence_id="sequence_412" pvalue="4.28e-01" num_sites="0"></scanned_sites>
<scanned_sites sequence_id="sequence_413" pvalue="2.55e-01" num_sites="0"></scanned_sites>
<scanned_sites sequence_id="sequence_414" pvalue="2.33e-01" num_sites="0"></scanned_sites>
<scanned_sites sequence_id="sequence_415" pvalue="1.67e-01" num_sites="0"></scanned_sites>
<scanned_sites sequence_id="sequence_416" pvalue="2.19e-01" num_sites="0"></scanned_sites>
<scanned_sites sequence_id="sequence_417" pvalue="7.56e-01" num_sites="0"></scanned_sites>
<scanned_sites sequence_id="sequence_418" pvalue="2.55e-01" num_sites="0"></scanned_sites>
<scanned_sites sequence_id="sequence_419" pvalue="9.94e-01" num_sites="0"></scanned_sites>
<scanned_sites sequence_id="sequence_420" pvalue="6.00e-01" num_sites="0"></scanned_sites>
<scanned_sites sequence_id="sequence_421" pvalue="1.77e-01" num_sites="0"></scanned_sites>
<scanned_sites sequence_id="sequence_422" pvalue="3.71e-02" num_sites="0"></scanned_sites>
<scanned_sites sequence_id="sequence_423" pvalue="5.72e-01" num_sites="0"></scanned_sites>
<scanned_sites sequence_id="sequence_424" pvalue="6.05e-02" num_sites="0"></scanned_sites>
<scanned_sites sequence_id="sequence_425" pvalue="3.50e-01" num_sites="0"></scanned_sites>
<scanned_sites sequence_id="sequence_426" pvalue="2.76e-01" num_sites="0"></scanned_sites>
<scanned_sites sequence_id="sequence_427" pvalue="9.85e-01" num_sites="0"></scanned_sites>
<scanned_sites sequence_id="sequence_428" pvalue="1.13e-01" num_sites="0"></scanned_sites>
<scanned_sites sequence_id="sequence_429" pvalue="7.37e-02" num_sites="0"></scanned_sites>
<scanned_sites sequence_id="sequence_430" pvalue="3.32e-01" num_sites="0"></scanned_sites>
<scanned_sites sequence_id="sequence_431" pvalue="3.11e-02" num_sites="0"></scanned_sites>
<scanned_sites sequence_id="sequence_432" pvalue="7.62e-01" num_sites="0"></scanned_sites>
<scanned_sites sequence_id="sequence_433" pvalue="9.32e-01" num_sites="0"></scanned_sites>
<scanned_sites sequence_id="sequence_434" pvalue="3.58e-01" num_sites="0"></scanned_sites>
<scanned_sites sequence_id="sequence_435" pvalue="4.28e-01" num_sites="0"></scanned_sites>
<scanned_sites sequence_id="sequence_436" pvalue="8.09e-01" num_sites="0"></scanned_sites>
<scanned_sites sequence_id="sequence_437" pvalue="9.70e-01" num_sites="0"></scanned_sites>
<scanned_sites sequence_id="sequence_438" pvalue="8.43e-01" num_sites="0"></scanned_sites>
<scanned_sites sequence_id="sequence_439" pvalue="6.43e-01" num_sites="0"></scanned_sites>
<scanned_sites sequence_id="sequence_440" pvalue="2.76e-01" num_sites="0"></scanned_sites>
<scanned_sites sequence_id="sequence_441" pvalue="2.59e-02" num_sites="0"></scanned_sites>
<scanned_sites sequence_id="sequence_442" pvalue="6.79e-01" num_sites="0"></scanned_sites>
<scanned_sites sequence_id="sequence_443" pvalue="7.08e-01" num_sites="0"></scanned_sites>
<scanned_sites sequence_id="sequence_444" pvalue="2.93e-04" num_sites="1"><scanned_site motif_id="motif_2" strand="plus" position="19" pvalue="9.16e-07"/>
</scanned_sites>
<scanned_sites sequence_id="sequence_445" pvalue="6.92e-01" num_sites="0"></scanned_sites>
<scanned_sites sequence_id="sequence_446" pvalue="1.05e-01" num_sites="0"></scanned_sites>
<scanned_sites sequence_id="sequence_447" pvalue="1.17e-03" num_sites="1"><scanned_site motif_id="motif_2" strand="minus" position="6" pvalue="7.61e-06"/>
</scanned_sites>
<scanned_sites sequence_id="sequence_448" pvalue="3.73e-01" num_sites="0"></scanned_sites>
<scanned_sites sequence_id="sequence_449" pvalue="3.84e-01" num_sites="0"></scanned_sites>
<scanned_sites sequence_id="sequence_450" pvalue="1.55e-02" num_sites="0"></scanned_sites>
<scanned_sites sequence_id="sequence_451" pvalue="6.33e-01" num_sites="0"></scanned_sites>
<scanned_sites sequence_id="sequence_452" pvalue="9.32e-01" num_sites="0"></scanned_sites>
<scanned_sites sequence_id="sequence_453" pvalue="8.41e-01" num_sites="0"></scanned_sites>
<scanned_sites sequence_id="sequence_454" pvalue="8.26e-01" num_sites="0"></scanned_sites>
<scanned_sites sequence_id="sequence_455" pvalue="5.47e-03" num_sites="0"></scanned_sites>
<scanned_sites sequence_id="sequence_456" pvalue="1.46e-01" num_sites="0"></scanned_sites>
<scanned_sites sequence_id="sequence_457" pvalue="2.08e-01" num_sites="0"></scanned_sites>
<scanned_sites sequence_id="sequence_458" pvalue="5.38e-01" num_sites="0"></scanned_sites>
<scanned_sites sequence_id="sequence_459" pvalue="2.74e-04" num_sites="1"><scanned_site motif_id="motif_2" strand="minus" position="1" pvalue="1.07e-06"/>
</scanned_sites>
<scanned_sites sequence_id="sequence_460" pvalue="2.27e-02" num_sites="0"></scanned_sites>
<scanned_sites sequence_id="sequence_461" pvalue="6.59e-03" num_sites="1"><scanned_site motif_id="motif_2" strand="plus" position="11" pvalue="2.65e-05"/>
</scanned_sites>
</scanned_sites_summary>
</MEME>
```
