## Supplementary material for "The cistrome response to hypoxia in human umbilical vein endothelial cells": Singh--Bass_Supplemental_FILE_S2: tomtom.xml

```
<?xml version='1.0' encoding='UTF-8' standalone='yes'?>
<tomtom version="5.5.5" release="Thu Sep 14 08:48:04 2023 +1000">
  <model>
    <command_line>tomtom -verbosity 1 -oc meme_tomtom_out -min-overlap 5 -dist ed -evalue -thresh 1 -no-ssc meme_out/meme.xml db/motif_databases/HUMAN/HOCOMOCOv11_core_HUMAN_mono_meme_format.meme</command_line>
    <distance_measure value="ed"/>
    <threshold type="evalue">1</threshold>
    <alphabet name="DNA" like="dna">
      <letter id="A" symbol="A" complement="T" name="Adenine" colour="CC0000"/>
      <letter id="C" symbol="C" complement="G" name="Cytosine" colour="0000CC"/>
      <letter id="G" symbol="G" complement="C" name="Guanine" colour="FFB300"/>
      <letter id="T" symbol="T" aliases="U" complement="A" name="Thymine" colour="008000"/>
      <letter id="N" symbol="N" aliases="X." equals="ACGT" name="Any base"/>
      <letter id="V" symbol="V" equals="ACG" name="Not T"/>
      <letter id="H" symbol="H" equals="ACT" name="Not G"/>
      <letter id="D" symbol="D" equals="AGT" name="Not C"/>
      <letter id="B" symbol="B" equals="CGT" name="Not A"/>
      <letter id="M" symbol="M" equals="AC" name="Amino"/>
      <letter id="R" symbol="R" equals="AG" name="Purine"/>
      <letter id="W" symbol="W" equals="AT" name="Weak"/>
      <letter id="S" symbol="S" equals="CG" name="Strong"/>
      <letter id="Y" symbol="Y" equals="CT" name="Pyrimidine"/>
      <letter id="K" symbol="K" equals="GT" name="Keto"/>
    </alphabet>
    <strands>both</strands>
    <background from="--query--" A="0.279441" C="0.220559" G="0.220559" T="0.279441"/>
    <host>noble-meme.grid.gs.washington.edu</host>
    <when>Mon Jun 10 14:10:54 2024</when>
  </model>
  <query_dbs>
    <db source="meme_out/meme.xml" name="meme.xml" loaded="2" excluded="0" last_mod_date="Mon Jun 10 14:10:51 2024"/>
  </query_dbs>
  <target_dbs>
    <db source="db/motif_databases/HUMAN/HOCOMOCOv11_core_HUMAN_mono_meme_format.meme" name="HOCOMOCOv11_core_HUMAN_mono_meme_format" loaded="401" excluded="0" last_mod_date="Tue Jan  9 16:02:17 2024"/>
  </target_dbs>
  <queries>
    <motif db="0" id="CCAVHAGRKGG" alt="MEME-2" length="11" nsites="29" evalue="1.1e-009">
      <pos A="0.104053" C="0.756772" G="0.0351224" T="0.104053"/>
      <pos A="0.000960278" C="0.997322" G="0.000757935" T="0.000960278"/>
      <pos A="0.72261" C="0.000757935" G="0.0694869" T="0.207146"/>
      <pos A="0.310239" C="0.447493" G="0.241307" T="0.000960278"/>
      <pos A="0.24151" C="0.378764" G="0.000757935" T="0.378967"/>
      <pos A="0.928795" C="0.000757935" G="0.0694869" T="0.000960278"/>
      <pos A="0.0353248" C="0.000757935" G="0.962957" T="0.000960278"/>
      <pos A="0.653881" C="0.000757935" G="0.344401" T="0.000960278"/>
      <pos A="0.138417" C="0.000757935" G="0.550586" T="0.310239"/>
      <pos A="0.000960278" C="0.000757935" G="0.997322" T="0.000960278"/>
      <pos A="0.000960278" C="0.000757935" G="0.997322" T="0.000960278"/>
    </motif>
    <motif db="0" id="RGGMAR" alt="MEME-1" length="6" nsites="142" evalue="3.2e-017">
      <pos A="0.661703" C="0.000155214" G="0.337945" T="0.000196651"/>
      <pos A="0.000196651" C="0.000155214" G="0.999451" T="0.000196651"/>
      <pos A="0.000196651" C="0.000155214" G="0.999451" T="0.000196651"/>
      <pos A="0.647628" C="0.35202" G="0.000155214" T="0.000196651"/>
      <pos A="0.999493" C="0.000155214" G="0.000155214" T="0.000196651"/>
      <pos A="0.429471" C="0.000155214" G="0.570177" T="0.000196651"/>
    </motif>
  </queries>
  <targets>
    <motif db="0" id="ATOH1_HUMAN.H11MO.0.B" length="9" nsites="500" evalue="1.0e+000"
        url="http://hocomoco.autosome.ru/motif/ATOH1_HUMAN.H11MO.0.B">
      <pos A="0.533949" C="0.0420357" G="0.377969" T="0.0460467"/>
      <pos A="0.323991" C="0.154013" G="0.52194" T="5.5877e-05"/>
      <pos A="0.00205548" C="0.995845" G="0.0020437" T="5.5877e-05"/>
      <pos A="0.997856" C="4.4103e-05" G="4.4103e-05" T="0.00205548"/>
      <pos A="5.5877e-05" C="0.0080425" G="0.973849" T="0.0180523"/>
      <pos A="0.585939" C="0.379968" G="0.0340373" T="5.5877e-05"/>
      <pos A="0.0180523" C="0.0060429" G="0.0020437" T="0.973861"/>
      <pos A="0.00205548" C="4.4103e-05" G="0.989846" T="0.00805428"/>
      <pos A="0.0320495" C="0.110022" G="0.7219" T="0.136029"/>
    </motif>
    <motif db="0" id="BC11A_HUMAN.H11MO.0.A" length="17" nsites="500" evalue="1.0e+000"
        url="http://hocomoco.autosome.ru/motif/BC11A_HUMAN.H11MO.0.A">
      <pos A="0.375736" C="0.184619" G="0.286189" T="0.153456"/>
      <pos A="0.550586" C="0.0994646" G="0.224088" T="0.125861"/>
      <pos A="0.50017" C="0.142357" G="0.230708" T="0.126765"/>
      <pos A="0.589988" C="0.0166105" G="0.226045" T="0.167357"/>
      <pos A="0.187441" C="0.16079" G="0.580411" T="0.0713579"/>
      <pos A="0.664517" C="0.0145757" G="0.269371" T="0.0515369"/>
      <pos A="0.104043" C="0.0144825" G="0.828545" T="0.0529297"/>
      <pos A="0.200423" C="0.0327658" G="0.758541" T="0.00827082"/>
      <pos A="0.880104" C="0.0431194" G="0.0485916" T="0.0281854"/>
      <pos A="0.86787" C="0.00583376" G="0.0555383" T="0.0707583"/>
      <pos A="0.248405" C="0.226041" G="0.502135" T="0.0234198"/>
      <pos A="0.150164" C="0.154986" G="0.0315526" T="0.663298"/>
      <pos A="0.117838" C="0.0724864" G="0.760183" T="0.0494924"/>
      <pos A="0.658755" C="0.0644072" G="0.250657" T="0.0261807"/>
      <pos A="0.458791" C="0.143447" G="0.31016" T="0.087602"/>
      <pos A="0.622708" C="0.0788391" G="0.157288" T="0.141165"/>
      <pos A="0.358991" C="0.204694" G="0.31807" T="0.118244"/>
    </motif>
    <motif db="0" id="CTCFL_HUMAN.H11MO.0.A" length="17" nsites="450" evalue="1.0e+000"
        url="http://hocomoco.autosome.ru/motif/CTCFL_HUMAN.H11MO.0.A">
      <pos A="0.166692" C="0.182231" G="0.442173" T="0.208905"/>
      <pos A="0.0444967" C="0.833197" G="0.073366" T="0.0489401"/>
      <pos A="0.0178359" C="0.942062" G="0.0267097" T="0.0133925"/>
      <pos A="0.339987" C="0.0689226" G="0.373299" T="0.217791"/>
      <pos A="0.124479" C="0.446616" G="0.417734" T="0.0111707"/>
      <pos A="0.142253" C="0.511047" G="0.0911399" T="0.255561"/>
      <pos A="0.873201" C="0.0444836" G="0.0311532" T="0.0511618"/>
      <pos A="0.008949" C="0.0111576" G="0.97761" T="0.00228381"/>
      <pos A="0.231122" C="4.90022e-05" G="0.755437" T="0.0133925"/>
      <pos A="0.0800443" C="0.0911399" G="0.733219" T="0.0955964"/>
      <pos A="0.008949" C="0.00227073" G="0.982053" T="0.00672727"/>
      <pos A="0.0111707" C="0.0133794" G="0.935397" T="0.0400532"/>
      <pos A="0.082266" C="0.897627" G="0.00449246" T="0.0156142"/>
      <pos A="0.211126" C="0.00449246" G="0.768767" T="0.0156142"/>
      <pos A="0.0289446" C="0.706559" G="0.20667" T="0.057827"/>
      <pos A="0.128922" C="0.408847" G="0.0778095" T="0.384421"/>
      <pos A="0.264448" C="0.262213" G="0.379965" T="0.0933747"/>
    </motif>
    <motif db="0" id="CTCF_HUMAN.H11MO.0.A" length="19" nsites="500" evalue="1.0e+000"
        url="http://hocomoco.autosome.ru/motif/CTCF_HUMAN.H11MO.0.A">
      <pos A="0.0940371" C="0.359972" G="0.126019" T="0.419972"/>
      <pos A="0.152025" C="0.168011" G="0.52194" T="0.158024"/>
      <pos A="0.258004" C="0.0840273" G="0.553933" T="0.104035"/>
      <pos A="0.0680423" C="0.855873" G="0.0360369" T="0.0400479"/>
      <pos A="0.00205548" C="0.995845" G="0.0020437" T="5.5877e-05"/>
      <pos A="0.699916" C="0.0060429" G="0.241996" T="0.0520455"/>
      <pos A="0.0160527" C="0.651914" G="0.32198" T="0.0100539"/>
      <pos A="0.0980363" C="0.593925" G="0.0740293" T="0.234009"/>
      <pos A="0.905875" C="0.0180405" G="0.0540333" T="0.0220515"/>
      <pos A="0.00205548" C="0.0020437" G="0.991846" T="0.00405508"/>
      <pos A="0.385979" C="4.4103e-05" G="0.611922" T="0.00205548"/>
      <pos A="0.0260507" C="0.0260389" G="0.587927" T="0.359984"/>
      <pos A="0.0120535" C="0.0020437" G="0.983847" T="0.00205548"/>
      <pos A="0.0500459" C="0.0260389" G="0.859872" T="0.0640431"/>
      <pos A="0.0680423" C="0.875869" G="0.0120417" T="0.0440471"/>
      <pos A="0.395977" C="0.0140413" G="0.583927" T="0.00605468"/>
      <pos A="0.0760407" C="0.561932" G="0.325979" T="0.0360487"/>
      <pos A="0.0960367" C="0.42196" G="0.116021" T="0.365983"/>
      <pos A="0.371981" C="0.267991" G="0.315981" T="0.0440471"/>
    </motif>
    <motif db="0" id="EHF_HUMAN.H11MO.0.B" length="15" nsites="500" evalue="1.0e+000"
        url="http://hocomoco.autosome.ru/motif/EHF_HUMAN.H11MO.0.B">
      <pos A="0.250006" C="0.208003" G="0.383967" T="0.158024"/>
      <pos A="0.445967" C="0.156013" G="0.166011" T="0.232009"/>
      <pos A="0.843887" C="0.0060429" G="0.0080425" T="0.142027"/>
      <pos A="0.142027" C="0.449954" G="0.192006" T="0.216013"/>
      <pos A="0.194017" C="0.511942" G="0.293985" T="5.5877e-05"/>
      <pos A="0.753905" C="0.227999" G="0.0180405" T="5.5877e-05"/>
      <pos A="5.5877e-05" C="4.4103e-05" G="0.999844" T="5.5877e-05"/>
      <pos A="0.00205548" C="4.4103e-05" G="0.997845" T="5.5877e-05"/>
      <pos A="0.997856" C="4.4103e-05" G="0.0020437" T="5.5877e-05"/>
      <pos A="0.997856" C="4.4103e-05" G="4.4103e-05" T="0.00205548"/>
      <pos A="0.226011" C="0.0080425" G="0.765891" T="5.5877e-05"/>
      <pos A="0.0320495" C="0.184007" G="0.0420357" T="0.741908"/>
      <pos A="0.270002" C="0.102024" G="0.405963" T="0.222011"/>
      <pos A="0.250006" C="0.245995" G="0.407963" T="0.0960367"/>
      <pos A="0.168022" C="0.359972" G="0.353973" T="0.118032"/>
    </motif>
    <motif db="0" id="ELF3_HUMAN.H11MO.0.A" length="14" nsites="500" evalue="1.0e+000"
        url="http://hocomoco.autosome.ru/motif/ELF3_HUMAN.H11MO.0.A">
      <pos A="0.297996" C="0.17001" G="0.389966" T="0.142027"/>
      <pos A="0.447966" C="0.152014" G="0.188007" T="0.212013"/>
      <pos A="0.869882" C="0.0060429" G="0.0280385" T="0.0960367"/>
      <pos A="0.146027" C="0.411962" G="0.233997" T="0.208014"/>
      <pos A="0.272001" C="0.385967" G="0.341976" T="5.5877e-05"/>
      <pos A="0.915873" C="0.0640313" G="0.0160409" T="0.00405508"/>
      <pos A="0.00205548" C="4.4103e-05" G="0.983847" T="0.0140531"/>
      <pos A="5.5877e-05" C="0.0060429" G="0.991846" T="0.00205548"/>
      <pos A="0.989858" C="4.4103e-05" G="0.0100421" T="5.5877e-05"/>
      <pos A="0.97786" C="4.4103e-05" G="0.0100421" T="0.0120535"/>
      <pos A="0.297996" C="0.0180405" G="0.681908" T="0.00205548"/>
      <pos A="0.0400479" C="0.148015" G="0.0520337" T="0.759904"/>
      <pos A="0.351985" C="0.0640313" G="0.397965" T="0.186019"/>
      <pos A="0.258004" C="0.204003" G="0.425959" T="0.112033"/>
    </motif>
    <motif db="0" id="ELF5_HUMAN.H11MO.0.A" length="15" nsites="500" evalue="1.0e+000"
        url="http://hocomoco.autosome.ru/motif/ELF5_HUMAN.H11MO.0.A">
      <pos A="0.254005" C="0.222" G="0.405963" T="0.118032"/>
      <pos A="0.216013" C="0.202004" G="0.491946" T="0.0900379"/>
      <pos A="0.467962" C="0.168011" G="0.263991" T="0.100036"/>
      <pos A="0.799896" C="0.0220397" G="0.0740293" T="0.104035"/>
      <pos A="0.144027" C="0.307983" G="0.36997" T="0.17802"/>
      <pos A="0.184019" C="0.365971" G="0.443955" T="0.00605468"/>
      <pos A="0.683919" C="0.257993" G="0.0500341" T="0.00805428"/>
      <pos A="5.5877e-05" C="4.4103e-05" G="0.999844" T="5.5877e-05"/>
      <pos A="0.00605468" C="0.0020437" G="0.991846" T="5.5877e-05"/>
      <pos A="0.991858" C="4.4103e-05" G="0.0060429" T="0.00205548"/>
      <pos A="0.98186" C="0.0060429" G="0.0060429" T="0.00605468"/>
      <pos A="0.150026" C="0.0180405" G="0.827879" T="0.00405508"/>
      <pos A="0.158024" C="0.154013" G="0.124019" T="0.563943"/>
      <pos A="0.258004" C="0.12002" G="0.475949" T="0.146027"/>
      <pos A="0.28" C="0.22" G="0.395965" T="0.104035"/>
    </motif>
    <motif db="0" id="ERG_HUMAN.H11MO.0.A" length="13" nsites="500" evalue="1.0e+000"
        url="http://hocomoco.autosome.ru/motif/ERG_HUMAN.H11MO.0.A">
      <pos A="0.337988" C="0.152014" G="0.359972" T="0.150026"/>
      <pos A="0.307994" C="0.156013" G="0.457953" T="0.0780403"/>
      <pos A="0.435969" C="0.0520337" G="0.455953" T="0.0560447"/>
      <pos A="0.102035" C="0.559932" G="0.333977" T="0.00405508"/>
      <pos A="0.865883" C="0.116021" G="0.0160409" T="0.00205548"/>
      <pos A="0.00405508" C="0.0040433" G="0.985847" T="0.00605468"/>
      <pos A="0.00605468" C="0.0040433" G="0.989846" T="5.5877e-05"/>
      <pos A="0.975861" C="0.0100421" G="0.0100421" T="0.00405508"/>
      <pos A="0.935869" C="0.0020437" G="0.0220397" T="0.0400479"/>
      <pos A="0.204015" C="0.0160409" G="0.777889" T="0.00205548"/>
      <pos A="0.102035" C="0.309982" G="0.174009" T="0.413973"/>
      <pos A="0.224011" C="0.160012" G="0.513941" T="0.102035"/>
      <pos A="0.262003" C="0.134017" G="0.539936" T="0.0640431"/>
    </motif>
    <motif db="0" id="ETS1_HUMAN.H11MO.0.A" length="13" nsites="500" evalue="1.0e+000"
        url="http://hocomoco.autosome.ru/motif/ETS1_HUMAN.H11MO.0.A">
      <pos A="0.367982" C="0.178009" G="0.341976" T="0.112033"/>
      <pos A="0.260004" C="0.182008" G="0.47195" T="0.0860387"/>
      <pos A="0.47996" C="0.0680305" G="0.423959" T="0.0280503"/>
      <pos A="0.12803" C="0.637917" G="0.227999" T="0.00605468"/>
      <pos A="0.615933" C="0.349974" G="0.0340373" T="5.5877e-05"/>
      <pos A="0.00405508" C="4.4103e-05" G="0.993845" T="0.00205548"/>
      <pos A="0.0120535" C="0.0060429" G="0.979848" T="0.00205548"/>
      <pos A="0.991858" C="0.0060429" G="4.4103e-05" T="0.00205548"/>
      <pos A="0.82789" C="0.0100421" G="0.0040433" T="0.158024"/>
      <pos A="0.184019" C="0.0100421" G="0.805883" T="5.5877e-05"/>
      <pos A="0.0840391" C="0.188007" G="0.0580325" T="0.669922"/>
      <pos A="0.13003" C="0.112022" G="0.633917" T="0.124031"/>
      <pos A="0.138028" C="0.126019" G="0.627919" T="0.108034"/>
    </motif>
    <motif db="0" id="ETS2_HUMAN.H11MO.0.B" length="13" nsites="500" evalue="1.0e+000"
        url="http://hocomoco.autosome.ru/motif/ETS2_HUMAN.H11MO.0.B">
      <pos A="0.23001" C="0.140016" G="0.435957" T="0.194017"/>
      <pos A="0.317992" C="0.146015" G="0.345975" T="0.190018"/>
      <pos A="0.321991" C="0.279988" G="0.297985" T="0.100036"/>
      <pos A="0.473961" C="0.0760289" G="0.365971" T="0.0840391"/>
      <pos A="0.192017" C="0.0080425" G="0.751894" T="0.0480463"/>
      <pos A="0.00405508" C="0.0100421" G="0.967851" T="0.0180523"/>
      <pos A="0.98186" C="0.0160409" G="4.4103e-05" T="0.00205548"/>
      <pos A="0.953865" C="0.0180405" G="0.0240393" T="0.00405508"/>
      <pos A="0.381979" C="0.0840273" G="0.51994" T="0.0140531"/>
      <pos A="0.391977" C="0.261992" G="0.198005" T="0.148026"/>
      <pos A="0.421971" C="0.0480345" G="0.459952" T="0.0700419"/>
      <pos A="0.32999" C="0.0860269" G="0.495945" T="0.0880383"/>
      <pos A="0.495957" C="0.100024" G="0.31998" T="0.0840391"/>
    </motif>
    <motif db="0" id="ETV2_HUMAN.H11MO.0.B" length="16" nsites="229" evalue="1.0e+000"
        url="http://hocomoco.autosome.ru/motif/ETV2_HUMAN.H11MO.0.B">
      <pos A="0.323125" C="0.174693" G="0.353654" T="0.148529"/>
      <pos A="0.3013" C="0.174693" G="0.436587" T="0.0874201"/>
      <pos A="0.580654" C="0.135408" G="0.205247" T="0.0786903"/>
      <pos A="0.528276" C="0.061205" G="0.384208" T="0.0263114"/>
      <pos A="0.563195" C="0.0393804" G="0.388573" T="0.00885179"/>
      <pos A="0.0263114" C="0.873078" G="0.0917593" T="0.00885179"/>
      <pos A="0.890563" C="0.104854" G="9.6272e-05" T="0.00448688"/>
      <pos A="0.000121973" C="9.6272e-05" G="0.99966" T="0.000121973"/>
      <pos A="0.000121973" C="0.00446118" G="0.995295" T="0.000121973"/>
      <pos A="0.986591" C="9.6272e-05" G="0.013191" T="0.000121973"/>
      <pos A="0.929847" C="9.6272e-05" G="9.6272e-05" T="0.0699605"/>
      <pos A="0.475897" C="0.0175559" G="0.506425" T="0.000121973"/>
      <pos A="0.0568658" C="0.323099" G="0.0568401" T="0.563195"/>
      <pos A="0.349314" C="0.135408" G="0.406033" T="0.109245"/>
      <pos A="0.109245" C="0.261991" G="0.567534" T="0.0612307"/>
      <pos A="0.174718" C="0.28818" G="0.436587" T="0.100515"/>
    </motif>
    <motif db="0" id="ETV4_HUMAN.H11MO.0.B" length="11" nsites="500" evalue="1.0e+000"
        url="http://hocomoco.autosome.ru/motif/ETV4_HUMAN.H11MO.0.B">
      <pos A="0.335989" C="0.233997" G="0.329978" T="0.100036"/>
      <pos A="0.383979" C="0.134017" G="0.31998" T="0.162023"/>
      <pos A="0.136029" C="0.609922" G="0.233997" T="0.0200519"/>
      <pos A="0.955865" C="0.0100421" G="0.0200401" T="0.0140531"/>
      <pos A="0.00605468" C="0.0020437" G="0.975849" T="0.0160527"/>
      <pos A="0.0160527" C="0.0260389" G="0.957853" T="5.5877e-05"/>
      <pos A="0.923871" C="0.0160409" G="0.0500341" T="0.0100539"/>
      <pos A="0.869882" C="0.0140413" G="0.0460349" T="0.0700419"/>
      <pos A="0.307994" C="0.0220397" G="0.587927" T="0.0820395"/>
      <pos A="0.138028" C="0.178009" G="0.345975" T="0.337988"/>
      <pos A="0.287998" C="0.132018" G="0.413961" T="0.166023"/>
    </motif>
    <motif db="0" id="ETV5_HUMAN.H11MO.0.C" length="14" nsites="500" evalue="1.0e+000"
        url="http://hocomoco.autosome.ru/motif/ETV5_HUMAN.H11MO.0.C">
      <pos A="0.32799" C="0.180008" G="0.381968" T="0.110034"/>
      <pos A="0.455965" C="0.0880265" G="0.327979" T="0.12803"/>
      <pos A="0.297996" C="0.0980245" G="0.493945" T="0.110034"/>
      <pos A="0.200016" C="0.417961" G="0.345975" T="0.0360487"/>
      <pos A="0.839888" C="0.0360369" G="0.0840273" T="0.0400479"/>
      <pos A="0.0160527" C="0.0060429" G="0.961852" T="0.0160527"/>
      <pos A="0.0440471" C="0.0160409" G="0.935857" T="0.00405508"/>
      <pos A="0.793897" C="0.0680305" G="0.102024" T="0.0360487"/>
      <pos A="0.945867" C="0.0060429" G="0.0120417" T="0.0360487"/>
      <pos A="0.371981" C="0.0620317" G="0.547935" T="0.0180523"/>
      <pos A="0.22801" C="0.100024" G="0.231998" T="0.439968"/>
      <pos A="0.218012" C="0.106023" G="0.537937" T="0.138028"/>
      <pos A="0.405975" C="0.12002" G="0.385967" T="0.0880383"/>
      <pos A="0.272001" C="0.216001" G="0.373969" T="0.138028"/>
    </motif>
    <motif db="0" id="FLI1_HUMAN.H11MO.0.A" length="18" nsites="497" evalue="1.0e+000"
        url="http://hocomoco.autosome.ru/motif/FLI1_HUMAN.H11MO.0.A">
      <pos A="0.20927" C="0.227363" G="0.4406" T="0.122768"/>
      <pos A="0.315888" C="0.148908" G="0.432553" T="0.102651"/>
      <pos A="0.446646" C="0.0865461" G="0.374215" T="0.0925929"/>
      <pos A="0.201223" C="0.0543594" G="0.653836" T="0.0905813"/>
      <pos A="0.299795" C="0.0362544" G="0.635731" T="0.0282196"/>
      <pos A="0.422506" C="0.388296" G="0.183106" T="0.00609122"/>
      <pos A="0.915365" C="0.0342427" G="0.0402777" T="0.0101146"/>
      <pos A="0.00407955" C="0.0040677" G="0.981738" T="0.0101146"/>
      <pos A="0.00206788" C="0.0121144" G="0.985762" T="5.62142e-05"/>
      <pos A="0.937493" C="0.0181494" G="0.0443011" T="5.62142e-05"/>
      <pos A="0.95761" C="0.00205604" G="0.026196" T="0.0141379"/>
      <pos A="0.146908" C="0.0282077" G="0.822816" T="0.00206788"/>
      <pos A="0.134838" C="0.171036" G="0.50095" T="0.193176"/>
      <pos A="0.410436" C="0.124768" G="0.402378" T="0.0624179"/>
      <pos A="0.394343" C="0.0764877" G="0.474798" T="0.0543712"/>
      <pos A="0.301806" C="0.120744" G="0.508996" T="0.0684529"/>
      <pos A="0.241456" C="0.150919" G="0.529113" T="0.0785113"/>
      <pos A="0.388308" C="0.130803" G="0.364156" T="0.116733"/>
    </motif>
    <motif db="0" id="IRF4_HUMAN.H11MO.0.A" length="18" nsites="500" evalue="1.0e+000"
        url="http://hocomoco.autosome.ru/motif/IRF4_HUMAN.H11MO.0.A">
      <pos A="0.353985" C="0.176009" G="0.323979" T="0.146027"/>
      <pos A="0.52995" C="0.112022" G="0.192006" T="0.166023"/>
      <pos A="0.651926" C="0.0720297" G="0.112022" T="0.164023"/>
      <pos A="0.487958" C="0.0600321" G="0.194005" T="0.258004"/>
      <pos A="0.236009" C="0.126019" G="0.573929" T="0.0640431"/>
      <pos A="0.511953" C="0.146015" G="0.303983" T="0.0380483"/>
      <pos A="0.214013" C="0.0040433" G="0.759892" T="0.0220515"/>
      <pos A="0.0300499" C="0.0160409" G="0.951854" T="0.00205548"/>
      <pos A="0.969862" C="0.0180405" G="0.0040433" T="0.00805428"/>
      <pos A="0.959864" C="0.0040433" G="0.0100421" T="0.0260507"/>
      <pos A="0.0580443" C="0.437957" G="0.479948" T="0.0240511"/>
      <pos A="0.0680423" C="0.0840273" G="0.0220397" T="0.825891"/>
      <pos A="0.0360487" C="0.0160409" G="0.943855" T="0.00405508"/>
      <pos A="0.899876" C="0.0040433" G="0.0840273" T="0.0120535"/>
      <pos A="0.691918" C="0.0280385" G="0.259992" T="0.0200519"/>
      <pos A="0.935869" C="0.0320377" G="0.0180405" T="0.0140531"/>
      <pos A="0.168022" C="0.443955" G="0.349974" T="0.0380483"/>
      <pos A="0.208014" C="0.275989" G="0.0940253" T="0.421971"/>
    </motif>
    <motif db="0" id="NDF2_HUMAN.H11MO.0.B" length="9" nsites="500" evalue="1.0e+000"
        url="http://hocomoco.autosome.ru/motif/NDF2_HUMAN.H11MO.0.B">
      <pos A="0.463963" C="0.100024" G="0.405963" T="0.0300499"/>
      <pos A="0.471961" C="0.0980245" G="0.425959" T="0.00405508"/>
      <pos A="0.00805428" C="0.989846" G="0.0020437" T="5.5877e-05"/>
      <pos A="0.999856" C="4.4103e-05" G="4.4103e-05" T="5.5877e-05"/>
      <pos A="5.5877e-05" C="0.0220397" G="0.953853" T="0.0240511"/>
      <pos A="0.67792" C="0.279988" G="0.0320377" T="0.0100539"/>
      <pos A="0.112033" C="0.0060429" G="0.0060429" T="0.875881"/>
      <pos A="5.5877e-05" C="4.4103e-05" G="0.951854" T="0.0480463"/>
      <pos A="0.00605468" C="0.134017" G="0.833877" T="0.0260507"/>
    </motif>
    <motif db="0" id="NFAC4_HUMAN.H11MO.0.C" length="10" nsites="19" evalue="1.0e+000"
        url="http://hocomoco.autosome.ru/motif/NFAC4_HUMAN.H11MO.0.C">
      <pos A="0.414032" C="0.143469" G="0.20672" T="0.235779"/>
      <pos A="0.00146304" C="0.00115476" G="0.944168" T="0.0532138"/>
      <pos A="0.00146304" C="0.00115476" G="0.995919" T="0.00146304"/>
      <pos A="0.996227" C="0.00115476" G="0.00115476" T="0.00146304"/>
      <pos A="0.996227" C="0.00115476" G="0.00115476" T="0.00146304"/>
      <pos A="0.996227" C="0.00115476" G="0.00115476" T="0.00146304"/>
      <pos A="0.628222" C="0.156407" G="0.162157" T="0.0532138"/>
      <pos A="0.208466" C="0.259909" G="0.110406" T="0.421219"/>
      <pos A="0.162465" C="0.156407" G="0.213908" T="0.46722"/>
      <pos A="0.311968" C="0.00115476" G="0.213908" T="0.47297"/>
    </motif>
    <motif db="0" id="SPI1_HUMAN.H11MO.0.A" length="17" nsites="500" evalue="1.0e+000"
        url="http://hocomoco.autosome.ru/motif/SPI1_HUMAN.H11MO.0.A">
      <pos A="0.423971" C="0.204003" G="0.253993" T="0.118032"/>
      <pos A="0.491957" C="0.100024" G="0.329978" T="0.0780403"/>
      <pos A="0.685919" C="0.0440353" G="0.168011" T="0.102035"/>
      <pos A="0.771902" C="0.0280385" G="0.126019" T="0.0740411"/>
      <pos A="0.651926" C="0.0140413" G="0.118021" T="0.216013"/>
      <pos A="0.148026" C="0.0680305" G="0.753893" T="0.0300499"/>
      <pos A="0.721912" C="0.0480345" G="0.223999" T="0.00605468"/>
      <pos A="0.0580443" C="4.4103e-05" G="0.941856" T="5.5877e-05"/>
      <pos A="0.00205548" C="4.4103e-05" G="0.997845" T="5.5877e-05"/>
      <pos A="0.999856" C="4.4103e-05" G="4.4103e-05" T="5.5877e-05"/>
      <pos A="0.997856" C="4.4103e-05" G="4.4103e-05" T="0.00205548"/>
      <pos A="0.0360487" C="0.17001" G="0.793885" T="5.5877e-05"/>
      <pos A="0.0680423" C="0.0520337" G="0.0400361" T="0.839888"/>
      <pos A="0.0420475" C="0.12202" G="0.815881" T="0.0200519"/>
      <pos A="0.453965" C="0.12202" G="0.331978" T="0.0920375"/>
      <pos A="0.359984" C="0.182008" G="0.317981" T="0.140028"/>
      <pos A="0.397976" C="0.130018" G="0.257993" T="0.214013"/>
    </motif>
    <motif db="0" id="SPIB_HUMAN.H11MO.0.A" length="17" nsites="500" evalue="1.0e+000"
        url="http://hocomoco.autosome.ru/motif/SPIB_HUMAN.H11MO.0.A">
      <pos A="0.403975" C="0.186007" G="0.247995" T="0.162023"/>
      <pos A="0.459964" C="0.116021" G="0.347975" T="0.0760407"/>
      <pos A="0.751906" C="0.0320377" G="0.118021" T="0.0980363"/>
      <pos A="0.717912" C="0.0320377" G="0.174009" T="0.0760407"/>
      <pos A="0.667922" C="0.0140413" G="0.102024" T="0.216013"/>
      <pos A="0.164023" C="0.0520337" G="0.77189" T="0.0120535"/>
      <pos A="0.657924" C="0.0740293" G="0.259992" T="0.00805428"/>
      <pos A="0.0760407" C="4.4103e-05" G="0.923859" T="5.5877e-05"/>
      <pos A="5.5877e-05" C="4.4103e-05" G="0.999844" T="5.5877e-05"/>
      <pos A="0.999856" C="4.4103e-05" G="4.4103e-05" T="5.5877e-05"/>
      <pos A="0.989858" C="4.4103e-05" G="0.0020437" T="0.00805428"/>
      <pos A="0.0220515" C="0.206003" G="0.76989" T="0.00205548"/>
      <pos A="0.0160527" C="0.0080425" G="0.0140413" T="0.961864"/>
      <pos A="0.00405508" C="0.0480345" G="0.941856" T="0.00605468"/>
      <pos A="0.57994" C="0.106023" G="0.267991" T="0.0460467"/>
      <pos A="0.463963" C="0.118021" G="0.313981" T="0.104035"/>
      <pos A="0.539948" C="0.118021" G="0.204003" T="0.138028"/>
    </motif>
    <motif db="0" id="STA5A_HUMAN.H11MO.0.A" length="10" nsites="500" evalue="1.0e+000"
        url="http://hocomoco.autosome.ru/motif/STA5A_HUMAN.H11MO.0.A">
      <pos A="0.00805428" C="0.0380365" G="0.0040433" T="0.949866"/>
      <pos A="0.0680423" C="0.0220397" G="0.0060429" T="0.903875"/>
      <pos A="0.0100539" C="0.985847" G="0.0020437" T="0.00205548"/>
      <pos A="0.0500459" C="0.441956" G="0.0120417" T="0.495957"/>
      <pos A="0.657924" C="4.4103e-05" G="0.341976" T="5.5877e-05"/>
      <pos A="0.387978" C="0.0040433" G="0.587927" T="0.0200519"/>
      <pos A="0.00405508" C="0.0020437" G="0.985847" T="0.00805428"/>
      <pos A="0.945867" C="4.4103e-05" G="0.0180405" T="0.0360487"/>
      <pos A="0.961864" C="0.0060429" G="0.0300381" T="0.00205548"/>
      <pos A="0.421971" C="0.17201" G="0.229998" T="0.176021"/>
    </motif>
    <motif db="0" id="STAT1_HUMAN.H11MO.0.A" length="19" nsites="500" evalue="1.0e+000"
        url="http://hocomoco.autosome.ru/motif/STAT1_HUMAN.H11MO.0.A">
      <pos A="0.202015" C="0.427959" G="0.12002" T="0.250006"/>
      <pos A="0.0940371" C="0.567931" G="0.17001" T="0.168022"/>
      <pos A="0.132029" C="0.555933" G="0.110022" T="0.202015"/>
      <pos A="0.293997" C="0.355973" G="0.204003" T="0.146027"/>
      <pos A="0.0860387" C="0.206003" G="0.100024" T="0.607934"/>
      <pos A="0.00205548" C="0.0160409" G="0.0040433" T="0.97786"/>
      <pos A="0.00805428" C="0.0060429" G="0.0120417" T="0.973861"/>
      <pos A="0.0300499" C="0.963851" G="0.0020437" T="0.00405508"/>
      <pos A="0.0380483" C="0.82188" G="0.0020437" T="0.138028"/>
      <pos A="0.234009" C="0.303983" G="0.142016" T="0.319992"/>
      <pos A="0.268002" C="0.0260389" G="0.681908" T="0.0240511"/>
      <pos A="0.0320495" C="0.0140413" G="0.803883" T="0.150026"/>
      <pos A="0.943867" C="0.0380365" G="0.0100421" T="0.00805428"/>
      <pos A="0.987858" C="0.0020437" G="0.0040433" T="0.00605468"/>
      <pos A="0.57994" C="0.106023" G="0.231998" T="0.0820395"/>
      <pos A="0.274001" C="0.196005" G="0.110022" T="0.419972"/>
      <pos A="0.0580443" C="0.587927" G="0.247995" T="0.106035"/>
      <pos A="0.341987" C="0.261992" G="0.0680305" T="0.32799"/>
      <pos A="0.134029" C="0.533937" G="0.138017" T="0.194017"/>
    </motif>
    <motif db="0" id="STAT4_HUMAN.H11MO.0.A" length="11" nsites="500" evalue="1.0e+000"
        url="http://hocomoco.autosome.ru/motif/STAT4_HUMAN.H11MO.0.A">
      <pos A="0.0520455" C="0.351974" G="0.0380365" T="0.557944"/>
      <pos A="5.5877e-05" C="0.0120417" G="0.0020437" T="0.985859"/>
      <pos A="0.00205548" C="0.0100421" G="0.0100421" T="0.97786"/>
      <pos A="0.0200519" C="0.941856" G="0.0040433" T="0.0340491"/>
      <pos A="0.00805428" C="0.551934" G="0.0120417" T="0.42797"/>
      <pos A="0.0120535" C="0.357973" G="0.178009" T="0.451965"/>
      <pos A="0.283999" C="0.108023" G="0.449954" T="0.158024"/>
      <pos A="0.0660427" C="0.106023" G="0.579928" T="0.248006"/>
      <pos A="0.641928" C="0.329978" G="0.0060429" T="0.0220515"/>
      <pos A="0.955865" C="0.0060429" G="0.0160409" T="0.0220515"/>
      <pos A="0.321991" C="0.188007" G="0.355973" T="0.134029"/>
    </motif>
    <motif db="0" id="ZN436_HUMAN.H11MO.0.C" length="24" nsites="485" evalue="1.0e+000"
        url="http://hocomoco.autosome.ru/motif/ZN436_HUMAN.H11MO.0.C">
      <pos A="0.0557162" C="0.0783798" G="0.117547" T="0.748357"/>
      <pos A="0.0206719" C="0.855539" G="0.0371512" T="0.0866377"/>
      <pos A="0.531907" C="0.317506" G="0.0268441" T="0.123743"/>
      <pos A="0.301026" C="0.0969327" G="0.465929" T="0.136112"/>
      <pos A="0.0866377" C="0.0185983" G="0.869969" T="0.0247948"/>
      <pos A="0.0247948" C="0.0021069" G="0.968918" T="0.00418047"/>
      <pos A="0.849367" C="0.0495198" G="0.0660112" T="0.0351019"/>
      <pos A="0.515415" C="0.0124141" G="0.457683" T="0.0144876"/>
      <pos A="0.0412862" C="0.00622976" G="0.948304" T="0.00418047"/>
      <pos A="0.167033" C="0.059827" G="0.754529" T="0.0186105"/>
      <pos A="5.76048e-05" C="0.999839" G="4.54667e-05" T="5.76048e-05"/>
      <pos A="0.0206719" C="0.0247826" G="0.0103526" T="0.944193"/>
      <pos A="0.0103648" C="0.0557041" G="0.0845641" T="0.849367"/>
      <pos A="5.76048e-05" C="0.981286" G="0.0021069" T="0.016549"/>
      <pos A="0.0722077" C="0.843171" G="0.0103526" T="0.0742691"/>
      <pos A="0.0330405" C="0.105178" G="0.0165369" T="0.845244"/>
      <pos A="0.0536548" C="4.54667e-05" G="0.921505" T="0.0247948"/>
      <pos A="0.0351019" C="0.0144755" G="0.925628" T="0.0247948"/>
      <pos A="0.952439" C="0.00416833" G="0.0165369" T="0.0268562"/>
      <pos A="0.117559" C="4.54667e-05" G="0.882338" T="5.76048e-05"/>
      <pos A="0.0103648" C="0.0021069" G="0.985409" T="0.00211904"/>
      <pos A="0.91121" C="0.0350898" G="0.0124141" T="0.0412862"/>
      <pos A="0.158788" C="4.54667e-05" G="0.841109" T="5.76048e-05"/>
      <pos A="0.0289176" C="0.0021069" G="0.956549" T="0.0124262"/>
    </motif>
    <motif db="0" id="ZNF41_HUMAN.H11MO.0.C" length="24" nsites="349" evalue="1.0e+000"
        url="http://hocomoco.autosome.ru/motif/ZNF41_HUMAN.H11MO.0.C">
      <pos A="0.255021" C="0.501352" G="0.126102" T="0.117525"/>
      <pos A="0.713343" C="0.100321" G="0.131831" T="0.0545057"/>
      <pos A="0.106067" C="0.721919" G="0.0716759" T="0.100338"/>
      <pos A="0.744852" C="0.0630824" G="0.140424" T="0.0516412"/>
      <pos A="0.710478" C="0.00865671" G="0.249275" T="0.0315896"/>
      <pos A="0.0688283" C="0.0201147" G="0.870874" T="0.0401832"/>
      <pos A="0.111796" C="0.0344373" G="0.787803" T="0.0659637"/>
      <pos A="0.392518" C="0.00865671" G="0.595881" T="0.00294455"/>
      <pos A="0.948232" C="0.00865671" G="0.0287083" T="0.0144026"/>
      <pos A="0.444079" C="0.0745404" G="0.466978" T="0.0144026"/>
      <pos A="0.226376" C="0.197714" G="0.117508" T="0.458401"/>
      <pos A="0.432621" C="0.217766" G="0.203443" T="0.14617"/>
      <pos A="0.52715" C="0.117508" G="0.255004" T="0.100338"/>
      <pos A="0.355279" C="0.0373018" G="0.498488" T="0.108931"/>
      <pos A="0.249292" C="0.214901" G="0.412552" T="0.123254"/>
      <pos A="0.0545057" C="0.744835" G="0.117508" T="0.0831508"/>
      <pos A="0.968284" C="0.0057922" G="0.0172502" T="0.00867357"/>
      <pos A="0.0373187" C="0.910977" G="0.0458953" T="0.00580906"/>
      <pos A="0.232105" C="0.693274" G="0.0229792" T="0.0516412"/>
      <pos A="0.830788" C="0.0115212" G="0.123237" T="0.0344542"/>
      <pos A="0.117525" C="0.0487598" G="0.114644" T="0.719072"/>
      <pos A="0.0974733" C="0.171934" G="0.647442" T="0.0831508"/>
      <pos A="0.707614" C="0.0458953" G="0.120373" T="0.126118"/>
      <pos A="0.154764" C="0.0831339" G="0.653171" T="0.108931"/>
    </motif>
  </targets>
  <matches>
    <query idx="1">
      <target idx="12" rc="n" off="4" pv="5.14e-06" ev="2.06e-03" qv="3.95e-03"/>
      <target idx="5" rc="n" off="5" pv="4.13e-05" ev="1.66e-02" qv="1.01e-02"/>
      <target idx="10" rc="n" off="6" pv="4.19e-05" ev="1.68e-02" qv="1.01e-02"/>
      <target idx="9" rc="n" off="3" pv="6.30e-05" ev="2.53e-02" qv="1.01e-02"/>
      <target idx="4" rc="n" off="5" pv="6.60e-05" ev="2.65e-02" qv="1.01e-02"/>
      <target idx="11" rc="n" off="3" pv="7.86e-05" ev="3.15e-02" qv="1.01e-02"/>
      <target idx="17" rc="n" off="6" pv="9.42e-05" ev="3.78e-02" qv="1.03e-02"/>
      <target idx="18" rc="n" off="6" pv="1.32e-04" ev="5.30e-02" qv="1.17e-02"/>
      <target idx="7" rc="n" off="4" pv="1.43e-04" ev="5.75e-02" qv="1.17e-02"/>
      <target idx="6" rc="n" off="6" pv="1.53e-04" ev="6.12e-02" qv="1.17e-02"/>
      <target idx="13" rc="n" off="6" pv="1.98e-04" ev="7.94e-02" qv="1.38e-02"/>
      <target idx="19" rc="n" off="4" pv="3.80e-04" ev="1.52e-01" qv="2.43e-02"/>
      <target idx="1" rc="n" off="5" pv="6.75e-04" ev="2.71e-01" qv="3.99e-02"/>
      <target idx="8" rc="n" off="4" pv="7.63e-04" ev="3.06e-01" qv="4.14e-02"/>
      <target idx="23" rc="n" off="4" pv="8.09e-04" ev="3.24e-01" qv="4.14e-02"/>
      <target idx="22" rc="y" off="8" pv="1.37e-03" ev="5.50e-01" qv="6.58e-02"/>
      <target idx="21" rc="y" off="5" pv="1.49e-03" ev="5.98e-01" qv="6.72e-02"/>
      <target idx="16" rc="n" off="0" pv="1.58e-03" ev="6.32e-01" qv="6.72e-02"/>
      <target idx="20" rc="y" off="9" pv="2.10e-03" ev="8.43e-01" qv="8.50e-02"/>
      <target idx="14" rc="n" off="5" pv="2.45e-03" ev="9.84e-01" qv="9.25e-02"/>
    </query>
    <query idx="0">
      <target idx="3" rc="n" off="3" pv="1.53e-09" ev="6.14e-07" qv="1.23e-06"/>
      <target idx="2" rc="n" off="1" pv="6.51e-08" ev="2.61e-05" qv="2.61e-05"/>
      <target idx="15" rc="n" off="-2" pv="1.25e-03" ev="5.02e-01" qv="3.34e-01"/>
      <target idx="0" rc="n" off="-2" pv="1.91e-03" ev="7.66e-01" qv="3.82e-01"/>
    </query>
  </matches>
  <runtime cycles="491459" seconds="0.491"/>
</tomtom>
```
