## Supplementary material for "The cistrome response to hypoxia in human umbilical vein endothelial cells": Singh--Bass_Supplemental_FILE_S2: streme.txt

```
********************************************************************************
STREME - Sensitive, Thorough, Rapid, Enriched Motif Elicitation
********************************************************************************
MEME version 5.5.5 (Release date: Thu Sep 14 08:48:04 2023 +1000)

For further information on how to interpret these results please access https://meme-suite.org/meme.
To get a copy of the MEME Suite software please access https://meme-suite.org.

********************************************************************************


********************************************************************************
REFERENCE
********************************************************************************
If you use this program in your research, please cite:

Timothy L. Bailey,
"STREME: accurate and versatile sequence motif discovery",
Bioinformatics, Mar. 24, 2021.
********************************************************************************


ALPHABET= ACGT

strands: + -

Background letter frequencies
A 0.28 C 0.221 G 0.221 T 0.28 

MOTIF 1-CAGGMA STREME-1
letter-probability matrix: alength= 4 w= 6 nsites= 393 E= 2.0e-002
 0.088298 0.849332 0.062076 0.000294
 0.733110 0.000232 0.000232 0.266425
 0.050991 0.000232 0.948483 0.000294
 0.167724 0.247881 0.584101 0.000294
 0.418810 0.528415 0.052481 0.000294
 0.730061 0.134247 0.000232 0.135460

MOTIF 2-CCACAGA STREME-2
letter-probability matrix: alength= 4 w= 7 nsites= 23 E= 2.0e+000
 0.002059 0.840956 0.103854 0.053130
 0.104289 0.789797 0.001625 0.104289
 0.943621 0.001625 0.052695 0.002059
 0.002059 0.943186 0.001625 0.053130
 0.943621 0.001625 0.052695 0.002059
 0.053130 0.001625 0.819552 0.125693
 0.738805 0.001625 0.052695 0.206875

MOTIF 3-ATGAYTCA STREME-3
letter-probability matrix: alength= 4 w= 8 nsites= 24 E= 2.0e+000
 0.866943 0.023578 0.054515 0.054964
 0.002130 0.001681 0.001681 0.994508
 0.002130 0.054515 0.941225 0.002130
 0.941674 0.001681 0.054515 0.002130
 0.002130 0.320067 0.125068 0.552734
 0.002130 0.001681 0.001681 0.994508
 0.107890 0.835465 0.054515 0.002130
 0.994508 0.001681 0.001681 0.002130

MOTIF 4-GTGAGCT STREME-4
letter-probability matrix: alength= 4 w= 7 nsites= 21 E= 3.8e+000
 0.023145 0.052511 0.871355 0.052989
 0.052945 0.022712 0.103492 0.820851
 0.023145 0.001619 0.922292 0.052945
 0.973617 0.001619 0.001619 0.023145
 0.052945 0.205720 0.718190 0.023145
 0.023145 0.769349 0.103581 0.103925
 0.052945 0.001619 0.001619 0.943818

********************************************************************************
Stopped because 3 consecutive motifs exceeded the E-value threshold (0.05).
********************************************************************************
COMMAND:	streme --verbosity 1 --oc streme_out -dna --minw 6 --maxw 15 --order 0 --bfile ./background --seed 0 --align center --time 4740 --totallength 4000000 --evalue --thresh 0.05 --p cluster_4_coord_nodup.txt.fa
********************************************************************************
CPU:		noble-meme.grid.gs.washington.edu
********************************************************************************
FINALTIME:	2.72 seconds
********************************************************************************
```
