## Supplementary material for "The cistrome response to hypoxia in human umbilical vein endothelial cells": Singh--Bass_Supplemental_FILE_S2: streme.xml

```
<STREME version="5.5.5" release="Thu Sep 14 08:48:04 2023 +1000">
  <model>
    <command_line>streme --verbosity 1 --oc streme_out -dna --minw 6 --maxw 15 --order 0 --bfile ./background --seed 0 --align center --time 4740 --totallength 4000000 --evalue --thresh 0.05 --p cluster_4_coord_nodup.txt.fa</command_line>
    <train_positives count="416" positions="12480" maxlen="30" file="cluster_4_coord_nodup.txt.fa"/>
    <train_negatives count="416" positions="12480" from="shuffled"/>
    <test_positives count="46" positions="1380"/>
    <test_negatives count="46" positions="1380"/>
    <alphabet name="DNA" like="dna">
      <letter id="A" symbol="A" complement="T" name="Adenine" colour="CC0000"/>
      <letter id="C" symbol="C" complement="G" name="Cytosine" colour="0000CC"/>
      <letter id="G" symbol="G" complement="C" name="Guanine" colour="FFB300"/>
      <letter id="T" symbol="T" aliases="U" complement="A" name="Thymine" colour="008000"/>
      <letter id="N" symbol="N" aliases="X." equals="ACGT" name="Any base"/>
      <letter id="V" symbol="V" equals="ACG" name="Not T"/>
      <letter id="H" symbol="H" equals="ACT" name="Not G"/>
      <letter id="D" symbol="D" equals="AGT" name="Not C"/>
      <letter id="B" symbol="B" equals="CGT" name="Not A"/>
      <letter id="M" symbol="M" equals="AC" name="Amino"/>
      <letter id="R" symbol="R" equals="AG" name="Purine"/>
      <letter id="W" symbol="W" equals="AT" name="Weak"/>
      <letter id="S" symbol="S" equals="CG" name="Strong"/>
      <letter id="Y" symbol="Y" equals="CT" name="Pyrimidine"/>
      <letter id="K" symbol="K" equals="GT" name="Keto"/>
    </alphabet>
    <strands>both</strands>
    <sequence_db A="0.28" C="0.22" G="0.22" T="0.28"/>
    <background_frequencies source="./background" order="0">
      <alphabet_array>
        <value letter_id="A">0.28</value>
        <value letter_id="C">0.221</value>
        <value letter_id="G">0.221</value>
        <value letter_id="T">0.28</value>
      </alphabet_array>
    </background_frequencies>
    <stop thresh_type="evalue" thresh="0.05" time="4740"/>
    <objfun>Differential Enrichment</objfun>
    <test>Fisher Exact Test</test>
    <minw>6</minw>
    <maxw>15</maxw>
    <kmer>1</kmer>
    <hofract>0.1</hofract>
    <neval>25</neval>
    <nref>4</nref>
    <niter>20</niter>
    <patience>3</patience>
    <seed>0</seed>
    <notrim>no</notrim>
    <useer>no</useer>
    <minscore>0</minscore>
    <ignore_depth>5</ignore_depth>
    <nsubsets>1</nsubsets>
    <min_pal_ratio>0.85</min_pal_ratio>
    <max_pal_ed>5</max_pal_ed>
    <cand>no</cand>
    <experimental>no</experimental>
    <totallength>4000000</totallength>
    <align>center</align>
    <host>noble-meme.grid.gs.washington.edu</host>
  </model>
  <motifs>
    <motif id="1-CAGGMA" alt="STREME-1" width="6" initial_width="6" seed="CAGGCA" score_threshold="2.7915" npassing="393" train_pos_count="354" train_neg_count="211" train_log_pvalue="-26.5348" train_pvalue="2.9e-027" train_dtc="-1.0" train_bernoulli="-1" test_pos_count="39" test_neg_count="27" test_log_pvalue="-2.29717" test_pvalue="5.0e-003" test_log_evalue="-1.69511" test_evalue="2.0e-002" test_dtc="-1.0" test_bernoulli="-1" is_palindromic="no" elapsed_time="1.0" total_sites="354" site_distr=" 13 12 18 16 12 15 14 14 14 11 12 12 14 14 14 16 25 16 10 16 9 9 14 11 11" max_sites="7" site_hist=" 0 137 109 68 27 7 4 2">
      <pos A="0.0882981" C="0.849332" G="0.062076" T="0.000294112"/>
      <pos A="0.73311" C="0.000232028" G="0.000232028" T="0.266425"/>
      <pos A="0.0509909" C="0.000232028" G="0.948483" T="0.000294112"/>
      <pos A="0.167724" C="0.247881" G="0.584101" T="0.000294112"/>
      <pos A="0.41881" C="0.528415" G="0.052481" T="0.000294112"/>
      <pos A="0.730061" C="0.134247" G="0.000232028" T="0.13546"/>
    </motif>
    <motif id="2-CCACAGA" alt="STREME-2" width="7" initial_width="6" seed="CCACAGA" score_threshold="7.82194" npassing="23" train_pos_count="22" train_neg_count="1" train_log_pvalue="-5.65659" train_pvalue="2.2e-006" train_dtc="-1.0" train_bernoulli="-1" test_pos_count="1" test_neg_count="0" test_log_pvalue="-0.30103" test_pvalue="5.0e-001" test_log_evalue="0.30103" test_evalue="2.0e+000" test_dtc="-1.0" test_bernoulli="-1" is_palindromic="no" elapsed_time="2.1" total_sites="22" site_distr=" 1 1 2 1 1 1 0 0 0 0 1 0 3 1 1 2 0 1 0 1 1 1 1 2" max_sites="1" site_hist=" 0 22">
      <pos A="0.00205933" C="0.840956" G="0.103854" T="0.0531298"/>
      <pos A="0.104289" C="0.789797" G="0.00162463" T="0.104289"/>
      <pos A="0.943621" C="0.00162463" G="0.0526951" T="0.00205933"/>
      <pos A="0.00205933" C="0.943186" G="0.00162463" T="0.0531298"/>
      <pos A="0.943621" C="0.00162463" G="0.0526951" T="0.00205933"/>
      <pos A="0.0531298" C="0.00162463" G="0.819552" T="0.125693"/>
      <pos A="0.738805" C="0.00162463" G="0.0526951" T="0.206875"/>
    </motif>
    <motif id="3-ATGAYTCA" alt="STREME-3" width="8" initial_width="8" seed="ATGATTCA" score_threshold="9.76835" npassing="24" train_pos_count="22" train_neg_count="2" train_log_pvalue="-4.84908" train_pvalue="1.4e-005" train_dtc="-1.0" train_bernoulli="-1" test_pos_count="2" test_neg_count="1" test_log_pvalue="-0.30103" test_pvalue="5.0e-001" test_log_evalue="0.30103" test_evalue="2.0e+000" test_dtc="-1.0" test_bernoulli="-1" is_palindromic="no" elapsed_time="2.6" total_sites="22" site_distr=" 0 1 2 0 2 0 1 2 2 2 0 1 0 2 0 1 0 3 1 0 0 1 1" max_sites="2" site_hist=" 0 17 5">
      <pos A="0.866943" C="0.0235782" G="0.0545146" T="0.0549643"/>
      <pos A="0.00213044" C="0.00168072" G="0.00168072" T="0.994508"/>
      <pos A="0.00213044" C="0.0545146" G="0.941225" T="0.00213044"/>
      <pos A="0.941674" C="0.00168072" G="0.0545146" T="0.00213044"/>
      <pos A="0.00213044" C="0.320067" G="0.125068" T="0.552734"/>
      <pos A="0.00213044" C="0.00168072" G="0.00168072" T="0.994508"/>
      <pos A="0.10789" C="0.835465" G="0.0545146" T="0.00213044"/>
      <pos A="0.994508" C="0.00168072" G="0.00168072" T="0.00213044"/>
    </motif>
    <motif id="4-GTGAGCT" alt="STREME-4" width="7" initial_width="4" seed="GTGAGCT" score_threshold="7.96725" npassing="21" train_pos_count="20" train_neg_count="2" train_log_pvalue="-4.30066" train_pvalue="5.0e-005" train_dtc="-1.0" train_bernoulli="-1" test_pos_count="1" test_neg_count="3" test_log_pvalue="-0.0261346" test_pvalue="9.4e-001" test_log_evalue="0.575925" test_evalue="3.8e+000" test_dtc="-1.0" test_bernoulli="-1" is_palindromic="no" elapsed_time="1.6" total_sites="20" site_distr=" 1 0 0 1 0 3 0 3 3 0 1 1 1 0 0 2 1 1 0 1 1 0 0 0" max_sites="2" site_hist=" 0 18 2">
      <pos A="0.023145" C="0.0525114" G="0.871355" T="0.0529888"/>
      <pos A="0.0529446" C="0.0227118" G="0.103492" T="0.820851"/>
      <pos A="0.023145" C="0.00161896" G="0.922292" T="0.0529446"/>
      <pos A="0.973617" C="0.00161896" G="0.00161896" T="0.023145"/>
      <pos A="0.0529446" C="0.20572" G="0.71819" T="0.023145"/>
      <pos A="0.023145" C="0.769349" G="0.103581" T="0.103925"/>
      <pos A="0.0529446" C="0.00161896" G="0.00161896" T="0.943818"/>
    </motif>
  </motifs>
  <reason_for_stopping>Stopped because 3 consecutive motifs exceeded the E-value threshold (0.05).</reason_for_stopping>
  <run_time cpu="2.62"/>
</STREME>
```
