## Supplementary material for "The cistrome response to hypoxia in human umbilical vein endothelial cells": Singh--Bass_Supplemental_FILE_S2: tomtom.xml

```
<?xml version='1.0' encoding='UTF-8' standalone='yes'?>
<tomtom version="5.5.5" release="Thu Sep 14 08:48:04 2023 +1000">
  <model>
    <command_line>tomtom -verbosity 1 -oc streme_tomtom_out -min-overlap 5 -dist ed -evalue -thresh 1 -no-ssc streme_out/streme.xml db/motif_databases/HUMAN/HOCOMOCOv11_core_HUMAN_mono_meme_format.meme</command_line>
    <distance_measure value="ed"/>
    <threshold type="evalue">1</threshold>
    <alphabet name="DNA" like="dna">
      <letter id="A" symbol="A" complement="T" name="Adenine" colour="CC0000"/>
      <letter id="C" symbol="C" complement="G" name="Cytosine" colour="0000CC"/>
      <letter id="G" symbol="G" complement="C" name="Guanine" colour="FFB300"/>
      <letter id="T" symbol="T" aliases="U" complement="A" name="Thymine" colour="008000"/>
      <letter id="N" symbol="N" aliases="X." equals="ACGT" name="Any base"/>
      <letter id="V" symbol="V" equals="ACG" name="Not T"/>
      <letter id="H" symbol="H" equals="ACT" name="Not G"/>
      <letter id="D" symbol="D" equals="AGT" name="Not C"/>
      <letter id="B" symbol="B" equals="CGT" name="Not A"/>
      <letter id="M" symbol="M" equals="AC" name="Amino"/>
      <letter id="R" symbol="R" equals="AG" name="Purine"/>
      <letter id="W" symbol="W" equals="AT" name="Weak"/>
      <letter id="S" symbol="S" equals="CG" name="Strong"/>
      <letter id="Y" symbol="Y" equals="CT" name="Pyrimidine"/>
      <letter id="K" symbol="K" equals="GT" name="Keto"/>
    </alphabet>
    <strands>both</strands>
    <background from="--query--" A="0.25" C="0.25" G="0.25" T="0.25"/>
    <host>noble-meme.grid.gs.washington.edu</host>
    <when>Mon Jun 10 14:10:54 2024</when>
  </model>
  <query_dbs>
    <db source="streme_out/streme.xml" name="streme.xml" loaded="4" excluded="0" last_mod_date="Mon Jun 10 14:10:12 2024"/>
  </query_dbs>
  <target_dbs>
    <db source="db/motif_databases/HUMAN/HOCOMOCOv11_core_HUMAN_mono_meme_format.meme" name="HOCOMOCOv11_core_HUMAN_mono_meme_format" loaded="401" excluded="0" last_mod_date="Tue Jan  9 16:02:17 2024"/>
  </target_dbs>
  <queries>
    <motif db="0" id="1-CAGGMA" alt="STREME-1" length="6" nsites="393" evalue="5.0e-003">
      <pos A="0.0883392" C="0.84918" G="0.0621238" T="0.000357634"/>
      <pos A="0.732987" C="0.000295566" G="0.000295566" T="0.266421"/>
      <pos A="0.0510415" C="0.000295566" G="0.948305" T="0.000357634"/>
      <pos A="0.167745" C="0.247882" G="0.584016" T="0.000357634"/>
      <pos A="0.418767" C="0.528344" G="0.0525312" T="0.000357634"/>
      <pos A="0.729939" C="0.134276" G="0.000295566" T="0.135489"/>
    </motif>
    <motif db="0" id="2-CCACAGA" alt="STREME-2" length="7" nsites="23" evalue="5.0e-001">
      <pos A="0.00313267" C="0.838398" G="0.104487" T="0.0539821"/>
      <pos A="0.10492" C="0.78746" G="0.00269985" T="0.10492"/>
      <pos A="0.940618" C="0.00269985" G="0.0535492" T="0.00313267"/>
      <pos A="0.00313267" C="0.940185" G="0.00269985" T="0.0539821"/>
      <pos A="0.940618" C="0.00269985" G="0.0535492" T="0.00313267"/>
      <pos A="0.0539821" C="0.00269985" G="0.817086" T="0.126231"/>
      <pos A="0.736689" C="0.00269985" G="0.0535492" T="0.207062"/>
    </motif>
    <motif db="0" id="3-ATGAYTCA" alt="STREME-3" length="8" nsites="24" evalue="5.0e-001">
      <pos A="0.864383" C="0.0245177" G="0.0553257" T="0.0557736"/>
      <pos A="0.00315894" C="0.00271109" G="0.00271109" T="0.991419"/>
      <pos A="0.00315894" C="0.0553257" G="0.938357" T="0.00315894"/>
      <pos A="0.938804" C="0.00271109" G="0.0553257" T="0.00315894"/>
      <pos A="0.00315894" C="0.319776" G="0.125586" T="0.551478"/>
      <pos A="0.00315894" C="0.00271109" G="0.00271109" T="0.991419"/>
      <pos A="0.10848" C="0.833036" G="0.0553257" T="0.00315894"/>
      <pos A="0.991419" C="0.00271109" G="0.00271109" T="0.00315894"/>
    </motif>
    <motif db="0" id="4-GTGAGCT" alt="STREME-4" length="7" nsites="21" evalue="9.4e-001">
      <pos A="0.0242201" C="0.0534474" G="0.86841" T="0.0539225"/>
      <pos A="0.0538785" C="0.023789" G="0.104186" T="0.818146"/>
      <pos A="0.0242201" C="0.00279612" G="0.919106" T="0.0538785"/>
      <pos A="0.970188" C="0.00279612" G="0.00279612" T="0.0242201"/>
      <pos A="0.0538785" C="0.20593" G="0.715971" T="0.0242201"/>
      <pos A="0.0242201" C="0.766888" G="0.104275" T="0.104617"/>
      <pos A="0.0538785" C="0.00279612" G="0.00279612" T="0.94053"/>
    </motif>
  </queries>
  <targets>
    <motif db="0" id="ATF4_HUMAN.H11MO.0.A" length="12" nsites="500" evalue="1.0e+000"
        url="http://hocomoco.autosome.ru/motif/ATF4_HUMAN.H11MO.0.A">
      <pos A="0.39797" C="0.0640372" G="0.381974" T="0.156019"/>
      <pos A="0.236003" C="0.186013" G="0.393971" T="0.184013"/>
      <pos A="0.533943" C="0.329984" G="0.136023" T="4.999e-05"/>
      <pos A="0.00204959" C="0.00204959" G="4.999e-05" T="0.995851"/>
      <pos A="4.999e-05" C="0.00604879" G="0.977854" T="0.0160468"/>
      <pos A="0.979854" C="0.00604879" G="0.010048" T="0.00404919"/>
      <pos A="4.999e-05" C="0.0520396" G="0.00604879" T="0.941862"/>
      <pos A="4.999e-05" C="0.00604879" G="0.993851" T="4.999e-05"/>
      <pos A="0.10203" C="0.80189" G="0.00204959" T="0.0940312"/>
      <pos A="0.993851" C="0.00604879" G="4.999e-05" T="4.999e-05"/>
      <pos A="0.99785" C="4.999e-05" G="0.00204959" T="4.999e-05"/>
      <pos A="0.0160468" C="0.291992" G="0.130024" T="0.561938"/>
    </motif>
    <motif db="0" id="BACH1_HUMAN.H11MO.0.A" length="13" nsites="500" evalue="1.0e+000"
        url="http://hocomoco.autosome.ru/motif/BACH1_HUMAN.H11MO.0.A">
      <pos A="0.0628514" C="0.168181" G="0.0975447" T="0.671423"/>
      <pos A="0.00920666" C="0.066425" G="0.922336" T="0.00203205"/>
      <pos A="0.0209144" C="0.967526" G="0.00397444" T="0.00758555"/>
      <pos A="0.0362182" C="0.0795832" G="0.080139" T="0.80406"/>
      <pos A="0.00389824" C="0.0613564" G="0.890887" T="0.0438579"/>
      <pos A="0.80282" C="0.020619" G="0.124523" T="0.0520378"/>
      <pos A="0.0133116" C="0.214865" G="0.763223" T="0.00860036"/>
      <pos A="0.00624957" C="0.0361794" G="0.145878" T="0.811693"/>
      <pos A="0.0162411" C="0.943692" G="0.0343167" T="0.00574993"/>
      <pos A="0.786281" C="0.0958376" G="0.0824533" T="0.0354277"/>
      <pos A="0.00982731" C="0.334262" G="0.256606" T="0.399305"/>
      <pos A="0.151628" C="0.265556" G="0.394692" T="0.188124"/>
      <pos A="0.105265" C="0.378564" G="0.372601" T="0.143571"/>
    </motif>
    <motif db="0" id="BACH2_HUMAN.H11MO.0.A" length="11" nsites="500" evalue="1.0e+000"
        url="http://hocomoco.autosome.ru/motif/BACH2_HUMAN.H11MO.0.A">
      <pos A="0.122026" C="0.0960308" G="0.0680364" T="0.713907"/>
      <pos A="0.0140472" C="0.0780344" G="0.893871" T="0.0140472"/>
      <pos A="0.0440412" C="0.923865" G="0.0120476" T="0.020046"/>
      <pos A="0.0780344" C="0.0380424" G="0.00804839" T="0.875875"/>
      <pos A="0.0580384" C="0.060038" G="0.793891" T="0.0880324"/>
      <pos A="0.757898" C="0.0380424" G="0.0560388" T="0.14802"/>
      <pos A="0.0440412" C="0.224005" G="0.669916" T="0.0620376"/>
      <pos A="0.010048" C="0.0160468" G="0.00804839" T="0.965857"/>
      <pos A="0.060038" C="0.919866" G="0.0160468" T="0.00404919"/>
      <pos A="0.963857" C="0.0120476" G="0.00804839" T="0.0160468"/>
      <pos A="0.0560388" C="0.319986" G="0.212008" T="0.411968"/>
    </motif>
    <motif db="0" id="BATF_HUMAN.H11MO.0.A" length="18" nsites="500" evalue="1.0e+000"
        url="http://hocomoco.autosome.ru/motif/BATF_HUMAN.H11MO.0.A">
      <pos A="0.45196" C="0.0780344" G="0.263997" T="0.206009"/>
      <pos A="0.0480404" C="0.39997" G="0.345981" T="0.206009"/>
      <pos A="0.0120476" C="0.0180464" G="0.0440412" T="0.925865"/>
      <pos A="0.134023" C="0.327984" G="0.0240452" T="0.513947"/>
      <pos A="0.0860328" C="0.238002" G="0.0520396" T="0.623925"/>
      <pos A="0.142022" C="0.545941" G="0.0460408" T="0.265997"/>
      <pos A="0.379974" C="0.0860328" G="0.395971" T="0.138022"/>
      <pos A="0.369976" C="0.114027" G="0.230004" T="0.285993"/>
      <pos A="0.337982" C="0.0180464" G="0.0840332" T="0.559938"/>
      <pos A="0.577934" C="0.158018" G="0.0220456" T="0.242002"/>
      <pos A="0.00204959" C="0.00204959" G="4.999e-05" T="0.995851"/>
      <pos A="0.00404919" C="0.0560388" G="0.84988" T="0.090032"/>
      <pos A="0.977854" C="0.00804839" G="0.0120476" T="0.00204959"/>
      <pos A="0.104029" C="0.557938" G="0.315987" T="0.0220456"/>
      <pos A="0.0720356" C="0.030044" G="0.020046" T="0.877874"/>
      <pos A="0.212008" C="0.507948" G="0.212008" T="0.0680364"/>
      <pos A="0.611928" C="0.0840332" G="0.110028" T="0.194011"/>
      <pos A="0.142022" C="0.186013" G="0.305989" T="0.365977"/>
    </motif>
    <motif db="0" id="CEBPG_HUMAN.H11MO.0.B" length="12" nsites="500" evalue="1.0e+000"
        url="http://hocomoco.autosome.ru/motif/CEBPG_HUMAN.H11MO.0.B">
      <pos A="0.561938" C="0.124025" G="0.287992" T="0.0260448"/>
      <pos A="4.999e-05" C="4.999e-05" G="4.999e-05" T="0.99985"/>
      <pos A="0.00204959" C="4.999e-05" G="0.040042" T="0.957858"/>
      <pos A="0.176015" C="0.00204959" G="0.687912" T="0.134023"/>
      <pos A="0.00204959" C="0.995851" G="0.00204959" T="4.999e-05"/>
      <pos A="0.867876" C="0.0420416" G="0.0740352" T="0.0160468"/>
      <pos A="0.0160468" C="0.0320436" G="0.0140472" T="0.937862"/>
      <pos A="0.0560388" C="0.923865" G="0.00804839" T="0.0120476"/>
      <pos A="0.991852" C="4.999e-05" G="0.00604879" T="0.00204959"/>
      <pos A="0.0160468" C="0.136023" G="0.39797" T="0.44996"/>
      <pos A="0.255999" C="0.39797" G="0.132024" T="0.214007"/>
      <pos A="0.196011" C="0.363977" G="0.0940312" T="0.345981"/>
    </motif>
    <motif db="0" id="FOSB_HUMAN.H11MO.0.A" length="9" nsites="500" evalue="1.0e+000"
        url="http://hocomoco.autosome.ru/motif/FOSB_HUMAN.H11MO.0.A">
      <pos A="0.413967" C="0.206009" G="0.291992" T="0.0880324"/>
      <pos A="0.010048" C="0.0120476" G="0.00204959" T="0.975855"/>
      <pos A="0.0120476" C="0.0140472" G="0.917866" T="0.0560388"/>
      <pos A="0.895871" C="0.0120476" G="0.0180464" T="0.0740352"/>
      <pos A="0.204009" C="4.999e-05" G="0.795891" T="4.999e-05"/>
      <pos A="0.0180464" C="0.030044" G="0.106029" T="0.845881"/>
      <pos A="0.0540392" C="0.903869" G="0.0280444" T="0.0140472"/>
      <pos A="0.965857" C="0.010048" G="0.00604879" T="0.0180464"/>
      <pos A="0.0720356" C="0.329984" G="0.230004" T="0.367976"/>
    </motif>
    <motif db="0" id="FOSL1_HUMAN.H11MO.0.A" length="12" nsites="500" evalue="1.0e+000"
        url="http://hocomoco.autosome.ru/motif/FOSL1_HUMAN.H11MO.0.A">
      <pos A="0.19801" C="0.186013" G="0.405969" T="0.210008"/>
      <pos A="0.317986" C="0.164017" G="0.34798" T="0.170016"/>
      <pos A="0.429964" C="0.269996" G="0.281994" T="0.0180464"/>
      <pos A="4.999e-05" C="4.999e-05" G="0.00604879" T="0.993851"/>
      <pos A="4.999e-05" C="0.00404919" G="0.941862" T="0.0540392"/>
      <pos A="0.987852" C="0.00204959" G="0.00204959" T="0.00804839"/>
      <pos A="0.0780344" C="4.999e-05" G="0.921866" T="4.999e-05"/>
      <pos A="4.999e-05" C="4.999e-05" G="4.999e-05" T="0.99985"/>
      <pos A="0.0180464" C="0.979854" G="0.00204959" T="4.999e-05"/>
      <pos A="0.995851" C="0.00404919" G="4.999e-05" T="4.999e-05"/>
      <pos A="0.0220456" C="0.411968" G="0.162018" T="0.403969"/>
      <pos A="0.210008" C="0.40197" G="0.154019" T="0.234003"/>
    </motif>
    <motif db="0" id="FOSL2_HUMAN.H11MO.0.A" length="12" nsites="500" evalue="1.0e+000"
        url="http://hocomoco.autosome.ru/motif/FOSL2_HUMAN.H11MO.0.A">
      <pos A="0.194011" C="0.190012" G="0.373975" T="0.242002"/>
      <pos A="0.281994" C="0.134023" G="0.381974" T="0.20201"/>
      <pos A="0.519946" C="0.158018" G="0.29799" T="0.0240452"/>
      <pos A="4.999e-05" C="4.999e-05" G="0.00204959" T="0.99785"/>
      <pos A="4.999e-05" C="0.00204959" G="0.957858" T="0.040042"/>
      <pos A="0.985853" C="0.00404919" G="4.999e-05" T="0.010048"/>
      <pos A="0.10203" C="4.999e-05" G="0.89787" T="4.999e-05"/>
      <pos A="0.00404919" C="0.00404919" G="0.00404919" T="0.987852"/>
      <pos A="0.00604879" C="0.991852" G="0.00204959" T="4.999e-05"/>
      <pos A="0.99785" C="4.999e-05" G="4.999e-05" T="0.00204959"/>
      <pos A="0.0240452" C="0.35198" G="0.114027" T="0.509948"/>
      <pos A="0.216007" C="0.377974" G="0.138022" T="0.267996"/>
    </motif>
    <motif db="0" id="FOS_HUMAN.H11MO.0.A" length="9" nsites="500" evalue="1.0e+000"
        url="http://hocomoco.autosome.ru/motif/FOS_HUMAN.H11MO.0.A">
      <pos A="0.345981" C="0.216007" G="0.359978" T="0.0780344"/>
      <pos A="0.010048" C="0.0180464" G="0.010048" T="0.961858"/>
      <pos A="0.0160468" C="0.0340432" G="0.859878" T="0.090032"/>
      <pos A="0.935863" C="0.00804839" G="0.0280444" T="0.0280444"/>
      <pos A="0.116027" C="4.999e-05" G="0.883873" T="4.999e-05"/>
      <pos A="0.0220456" C="0.0260448" G="0.0240452" T="0.927864"/>
      <pos A="0.0420416" C="0.933863" G="0.0240452" T="4.999e-05"/>
      <pos A="0.959858" C="0.0160468" G="0.0120476" T="0.0120476"/>
      <pos A="0.0280444" C="0.417966" G="0.263997" T="0.289992"/>
    </motif>
    <motif db="0" id="HNF1B_HUMAN.H11MO.0.A" length="15" nsites="500" evalue="1.0e+000"
        url="http://hocomoco.autosome.ru/motif/HNF1B_HUMAN.H11MO.0.A">
      <pos A="0.325985" C="0.0680364" G="0.357978" T="0.248"/>
      <pos A="0.14802" C="0.0340432" G="0.755899" T="0.0620376"/>
      <pos A="0.0280444" C="0.080034" G="0.080034" T="0.811888"/>
      <pos A="0.146021" C="0.0820336" G="0.0460408" T="0.725905"/>
      <pos A="0.979854" C="0.00204959" G="0.0160468" T="0.00204959"/>
      <pos A="0.937862" C="0.0460408" G="0.00604879" T="0.010048"/>
      <pos A="0.0560388" C="0.010048" G="0.00604879" T="0.927864"/>
      <pos A="0.409968" C="4.999e-05" G="0.589932" T="4.999e-05"/>
      <pos A="0.761898" C="0.00404919" G="0.0540392" T="0.180014"/>
      <pos A="0.0460408" C="0.0240452" G="0.122026" T="0.807888"/>
      <pos A="0.0160468" C="0.0380424" G="0.00204959" T="0.943861"/>
      <pos A="0.691912" C="0.0640372" G="0.134023" T="0.110028"/>
      <pos A="0.79789" C="0.0940312" G="0.0660368" T="0.0420416"/>
      <pos A="0.0780344" C="0.731904" G="0.0420416" T="0.14802"/>
      <pos A="0.242002" C="0.357978" G="0.0640372" T="0.335983"/>
    </motif>
    <motif db="0" id="HXA9_HUMAN.H11MO.0.B" length="11" nsites="500" evalue="1.0e+000"
        url="http://hocomoco.autosome.ru/motif/HXA9_HUMAN.H11MO.0.B">
      <pos A="0.459958" C="0.106029" G="0.234003" T="0.20001"/>
      <pos A="0.168016" C="0.00804839" G="0.0460408" T="0.777894"/>
      <pos A="0.106029" C="0.010048" G="0.839882" T="0.0440412"/>
      <pos A="0.954359" C="0.0205459" G="0.00854829" T="0.0165467"/>
      <pos A="0.0285443" C="0.00854829" G="0.0285443" T="0.934363"/>
      <pos A="0.0445411" C="0.00054989" G="0.0405419" T="0.914367"/>
      <pos A="0.0385423" C="0.0685363" G="0.126525" T="0.766397"/>
      <pos A="0.926365" C="0.0185463" G="0.0465407" T="0.00854829"/>
      <pos A="0.0325435" C="0.152519" G="0.0445411" T="0.770396"/>
      <pos A="0.194511" C="0.0385423" G="0.474455" T="0.292492"/>
      <pos A="0.276495" C="0.0605379" G="0.492452" T="0.170516"/>
    </motif>
    <motif db="0" id="HXB7_HUMAN.H11MO.0.C" length="10" nsites="28" evalue="1.0e+000"
        url="http://hocomoco.autosome.ru/motif/HXB7_HUMAN.H11MO.0.C">
      <pos A="0.290018" C="0.00989367" G="0.0419078" T="0.658181"/>
      <pos A="0.00088968" C="0.00088968" G="0.00088968" T="0.997331"/>
      <pos A="0.0729216" C="0.00088968" G="0.925299" T="0.00088968"/>
      <pos A="0.997331" C="0.00088968" G="0.00088968" T="0.00088968"/>
      <pos A="0.00088968" C="0.00088968" G="0.00088968" T="0.997331"/>
      <pos A="0.00088968" C="0.00088968" G="0.00088968" T="0.997331"/>
      <pos A="0.469097" C="0.00088968" G="0.325033" T="0.20498"/>
      <pos A="0.965317" C="0.0329039" G="0.00088968" T="0.00088968"/>
      <pos A="0.00088968" C="0.0689198" G="0.00088968" T="0.929301"/>
      <pos A="0.0909296" C="0.0549136" G="0.541129" T="0.313028"/>
    </motif>
    <motif db="0" id="HXB8_HUMAN.H11MO.0.C" length="11" nsites="26" evalue="1.0e+000"
        url="http://hocomoco.autosome.ru/motif/HXB8_HUMAN.H11MO.0.C">
      <pos A="0.198116" C="0.00944793" G="0.00944793" T="0.782988"/>
      <pos A="0.000957854" C="0.0386915" G="0.000957854" T="0.959393"/>
      <pos A="0.0764252" C="0.000957854" G="0.921659" T="0.000957854"/>
      <pos A="0.997126" C="0.000957854" G="0.000957854" T="0.000957854"/>
      <pos A="0.000957854" C="0.000957854" G="0.000957854" T="0.997126"/>
      <pos A="0.000957854" C="0.000957854" G="0.000957854" T="0.997126"/>
      <pos A="0.555643" C="0.000957854" G="0.253773" T="0.189626"/>
      <pos A="0.997126" C="0.000957854" G="0.000957854" T="0.000957854"/>
      <pos A="0.0386915" C="0.000957854" G="0.000957854" T="0.959393"/>
      <pos A="0.102839" C="0.0688784" G="0.517909" T="0.310374"/>
      <pos A="0.291507" C="0.363201" G="0.242453" T="0.102839"/>
    </motif>
    <motif db="0" id="JUNB_HUMAN.H11MO.0.A" length="11" nsites="500" evalue="1.0e+000"
        url="http://hocomoco.autosome.ru/motif/JUNB_HUMAN.H11MO.0.A">
      <pos A="0.273995" C="0.0980304" G="0.303989" T="0.323985"/>
      <pos A="0.263997" C="0.34798" G="0.273995" T="0.114027"/>
      <pos A="0.0320436" C="0.00804839" G="0.0120476" T="0.94786"/>
      <pos A="0.00404919" C="0.0340432" G="0.889872" T="0.0720356"/>
      <pos A="0.933863" C="0.00204959" G="4.999e-05" T="0.0640372"/>
      <pos A="4.999e-05" C="4.999e-05" G="0.953859" T="0.0460408"/>
      <pos A="0.0120476" C="0.0120476" G="4.999e-05" T="0.975855"/>
      <pos A="0.05004" C="0.925865" G="0.0140472" T="0.010048"/>
      <pos A="0.977854" C="0.00804839" G="0.00404919" T="0.010048"/>
      <pos A="0.0740352" C="0.365977" G="0.261998" T="0.29799"/>
      <pos A="0.317986" C="0.34998" G="0.130024" T="0.20201"/>
    </motif>
    <motif db="0" id="JUND_HUMAN.H11MO.0.A" length="11" nsites="450" evalue="1.0e+000"
        url="http://hocomoco.autosome.ru/motif/JUND_HUMAN.H11MO.0.A">
      <pos A="0.235559" C="0.151133" G="0.428849" T="0.184459"/>
      <pos A="0.397745" C="0.164463" G="0.393301" T="0.0444901"/>
      <pos A="0.0267163" C="0.00227727" G="0.0178294" T="0.953177"/>
      <pos A="0.00672073" C="0.00894246" G="0.953177" T="0.0311597"/>
      <pos A="0.946512" C="0.00672073" G="0.0222728" T="0.0244946"/>
      <pos A="0.0622639" C="5.55432e-05" G="0.937625" T="5.55432e-05"/>
      <pos A="0.0133859" C="0.0133859" G="0.0133859" T="0.959842"/>
      <pos A="0.0244946" C="0.933182" G="0.0422684" T="5.55432e-05"/>
      <pos A="0.988725" C="0.004499" G="0.00672073" T="5.55432e-05"/>
      <pos A="0.0378249" C="0.384415" G="0.14669" T="0.431071"/>
      <pos A="0.151133" C="0.413297" G="0.168907" T="0.266663"/>
    </motif>
    <motif db="0" id="JUN_HUMAN.H11MO.0.A" length="11" nsites="500" evalue="1.0e+000"
        url="http://hocomoco.autosome.ru/motif/JUN_HUMAN.H11MO.0.A">
      <pos A="0.232004" C="0.144021" G="0.403969" T="0.220006"/>
      <pos A="0.49795" C="0.162018" G="0.307988" T="0.0320436"/>
      <pos A="0.0160468" C="0.00404919" G="0.0180464" T="0.961858"/>
      <pos A="0.0240452" C="0.0140472" G="0.921866" T="0.040042"/>
      <pos A="0.977854" C="0.00404919" G="0.00604879" T="0.0120476"/>
      <pos A="4.999e-05" C="4.999e-05" G="0.94786" T="0.0520396"/>
      <pos A="0.00604879" C="0.0240452" G="0.00804839" T="0.961858"/>
      <pos A="0.0240452" C="0.955859" G="0.0160468" T="0.00404919"/>
      <pos A="0.975855" C="0.00404919" G="0.00804839" T="0.0120476"/>
      <pos A="0.0180464" C="0.357978" G="0.118026" T="0.505949"/>
      <pos A="0.255999" C="0.377974" G="0.122026" T="0.244001"/>
    </motif>
    <motif db="0" id="MAFG_HUMAN.H11MO.0.A" length="18" nsites="430" evalue="1.0e+000"
        url="http://hocomoco.autosome.ru/motif/MAFG_HUMAN.H11MO.0.A">
      <pos A="0.395315" C="0.127935" G="0.309289" T="0.167461"/>
      <pos A="0.492967" C="0.048884" G="0.188386" T="0.269763"/>
      <pos A="0.597594" C="0.0116833" G="0.0860846" T="0.304638"/>
      <pos A="0.495292" C="0.0395838" G="0.0372588" T="0.427866"/>
      <pos A="0.255813" C="0.262788" G="0.209312" T="0.272088"/>
      <pos A="0.0581841" C="0.0721344" G="0.00935829" T="0.860323"/>
      <pos A="5.8126e-05" C="5.8126e-05" G="0.999826" T="5.8126e-05"/>
      <pos A="0.0302837" C="0.962625" G="0.00238317" T="0.00470821"/>
      <pos A="0.00470821" C="0.00935829" G="5.8126e-05" T="0.985875"/>
      <pos A="5.8126e-05" C="5.8126e-05" G="0.99285" T="0.00703325"/>
      <pos A="0.997501" C="5.8126e-05" G="0.00238317" T="5.8126e-05"/>
      <pos A="0.0209835" C="0.553418" G="0.413915" T="0.0116833"/>
      <pos A="0.048884" C="0.0302837" G="0.0140084" T="0.906824"/>
      <pos A="0.0837596" C="0.813822" G="0.051209" T="0.051209"/>
      <pos A="0.813822" C="5.8126e-05" G="0.109335" T="0.0767845"/>
      <pos A="0.0302837" C="5.8126e-05" G="0.837073" T="0.132585"/>
      <pos A="0.0163334" C="0.899849" G="0.0721344" T="0.0116833"/>
      <pos A="0.709196" C="0.0442339" G="0.100035" T="0.146536"/>
    </motif>
    <motif db="0" id="MAFK_HUMAN.H11MO.0.A" length="18" nsites="431" evalue="1.0e+000"
        url="http://hocomoco.autosome.ru/motif/MAFK_HUMAN.H11MO.0.A">
      <pos A="0.482545" C="0.113721" G="0.255219" T="0.148515"/>
      <pos A="0.508061" C="0.0742867" G="0.225064" T="0.192589"/>
      <pos A="0.584609" C="0.039492" G="0.0696474" T="0.306251"/>
      <pos A="0.519659" C="0.0487706" G="0.0325331" T="0.399037"/>
      <pos A="0.296973" C="0.201867" G="0.157794" T="0.343366"/>
      <pos A="0.0510902" C="0.0371723" G="0.00701693" T="0.90472"/>
      <pos A="5.79912e-05" C="0.00933658" G="0.990547" T="5.79912e-05"/>
      <pos A="0.0626885" C="0.932556" G="5.79912e-05" T="0.00469729"/>
      <pos A="0.00701693" C="0.0116562" G="5.79912e-05" T="0.981269"/>
      <pos A="0.00933658" C="0.00237764" G="0.965031" T="0.0232545"/>
      <pos A="0.97199" C="0.00237764" G="0.00237764" T="0.0232545"/>
      <pos A="0.0325331" C="0.431512" G="0.480225" T="0.0557295"/>
      <pos A="0.0858849" C="0.0209348" G="0.0162955" T="0.876885"/>
      <pos A="0.0951635" C="0.800336" G="0.0278938" T="0.0766064"/>
      <pos A="0.83977" C="0.00469729" G="0.0812457" T="0.0742867"/>
      <pos A="0.0255741" C="0.0487706" G="0.631002" T="0.294653"/>
      <pos A="0.0487706" C="0.742345" G="0.141556" T="0.0673278"/>
      <pos A="0.610125" C="0.139237" G="0.0998028" T="0.150835"/>
    </motif>
    <motif db="0" id="MEIS1_HUMAN.H11MO.0.A" length="12" nsites="499" evalue="1.0e+000"
        url="http://hocomoco.autosome.ru/motif/MEIS1_HUMAN.H11MO.0.A">
      <pos A="0.440844" C="0.126277" G="0.252505" T="0.180375"/>
      <pos A="0.188389" C="0.0020537" G="0.0160789" T="0.793478"/>
      <pos A="0.0741835" C="0.0200862" G="0.883641" T="0.0220898"/>
      <pos A="0.979814" C="0.00606091" G="0.00606091" T="0.00806452"/>
      <pos A="0.0321078" C="0.0381186" G="0.0381186" T="0.891655"/>
      <pos A="0.128281" C="0.0100681" G="0.106241" T="0.75541"/>
      <pos A="0.192396" C="0.0321078" G="0.260519" T="0.514977"/>
      <pos A="0.975806" C="0.0040573" G="0.0160789" T="0.0040573"/>
      <pos A="0.0341114" C="0.0701763" G="0.0301042" T="0.865608"/>
      <pos A="0.154328" C="0.0441294" G="0.531006" T="0.270537"/>
      <pos A="0.304598" C="0.0641655" G="0.444851" T="0.186385"/>
      <pos A="0.124274" C="0.374725" G="0.256512" T="0.24449"/>
    </motif>
    <motif db="0" id="NF2L1_HUMAN.H11MO.0.C" length="7" nsites="112" evalue="1.0e+000"
        url="http://hocomoco.autosome.ru/motif/NF2L1_HUMAN.H11MO.0.C">
      <pos A="0.429145" C="0.248937" G="0.0801752" T="0.241743"/>
      <pos A="0.216002" C="0.0467651" G="0.709583" T="0.0276498"/>
      <pos A="0.000223015" C="0.000223015" G="0.00727562" T="0.992278"/>
      <pos A="0.0297213" C="0.891554" G="0.00198617" T="0.0767387"/>
      <pos A="0.94291" C="0.0213808" G="0.00727562" T="0.0284334"/>
      <pos A="0.0135446" C="0.160224" G="0.0608703" T="0.765361"/>
      <pos A="0.173687" C="0.226331" G="0.291205" T="0.308778"/>
    </motif>
    <motif db="0" id="NF2L2_HUMAN.H11MO.0.A" length="14" nsites="500" evalue="1.0e+000"
        url="http://hocomoco.autosome.ru/motif/NF2L2_HUMAN.H11MO.0.A">
      <pos A="0.517946" C="0.0480404" G="0.118026" T="0.315987"/>
      <pos A="0.473955" C="0.10203" G="0.0860328" T="0.337982"/>
      <pos A="0.176015" C="0.355979" G="0.142022" T="0.325985"/>
      <pos A="0.0760348" C="0.0460408" G="0.020046" T="0.857878"/>
      <pos A="0.010048" C="0.020046" G="0.953859" T="0.0160468"/>
      <pos A="0.020046" C="0.965857" G="0.00604879" T="0.00804839"/>
      <pos A="0.0540392" C="0.05004" G="0.00404919" T="0.891872"/>
      <pos A="0.0320436" C="0.0380424" G="0.873875" T="0.0560388"/>
      <pos A="0.907868" C="0.0120476" G="0.0120476" T="0.0680364"/>
      <pos A="0.0240452" C="0.142022" G="0.815887" T="0.0180464"/>
      <pos A="0.00204959" C="0.00804839" G="0.00404919" T="0.985853"/>
      <pos A="0.00804839" C="0.991852" G="4.999e-05" T="4.999e-05"/>
      <pos A="0.99785" C="0.00204959" G="4.999e-05" T="4.999e-05"/>
      <pos A="0.00604879" C="0.259998" G="0.0480404" T="0.685913"/>
    </motif>
    <motif db="0" id="NFE2_HUMAN.H11MO.0.A" length="13" nsites="500" evalue="1.0e+000"
        url="http://hocomoco.autosome.ru/motif/NFE2_HUMAN.H11MO.0.A">
      <pos A="0.244001" C="0.287992" G="0.355979" T="0.112028"/>
      <pos A="0.257998" C="0.331984" G="0.295991" T="0.114027"/>
      <pos A="0.579934" C="0.0420416" G="0.357978" T="0.020046"/>
      <pos A="0.00204959" C="0.00604879" G="0.0360428" T="0.955859"/>
      <pos A="0.00404919" C="0.0240452" G="0.965857" T="0.00604879"/>
      <pos A="0.957858" C="0.00804839" G="0.0220456" T="0.0120476"/>
      <pos A="0.0220456" C="0.787892" G="0.15002" T="0.040042"/>
      <pos A="0.0960308" C="0.0580384" G="0.0540392" T="0.791892"/>
      <pos A="0.0820336" C="0.831884" G="0.0320436" T="0.0540392"/>
      <pos A="0.803889" C="0.0280444" G="0.0920316" T="0.0760348"/>
      <pos A="0.0320436" C="0.00804839" G="0.915867" T="0.0440412"/>
      <pos A="0.0260448" C="0.931864" G="0.0380424" T="0.00404919"/>
      <pos A="0.759898" C="0.0520396" G="0.0880324" T="0.10003"/>
    </motif>
    <motif db="0" id="PEBB_HUMAN.H11MO.0.C" length="11" nsites="23" evalue="1.0e+000"
        url="http://hocomoco.autosome.ru/motif/PEBB_HUMAN.H11MO.0.C">
      <pos A="0.0161682" C="0.263577" G="0.179096" T="0.541158"/>
      <pos A="0.0433228" C="0.417454" G="0.133838" T="0.405385"/>
      <pos A="0.0312541" C="0.00108225" G="0.0493572" T="0.918306"/>
      <pos A="0.00108225" C="0.151941" G="0.809688" T="0.0372885"/>
      <pos A="0.00108225" C="0.248491" G="0.00108225" T="0.749344"/>
      <pos A="0.0734947" C="0.00108225" G="0.924341" T="0.00108225"/>
      <pos A="0.0372885" C="0.00108225" G="0.960547" T="0.00108225"/>
      <pos A="0.00108225" C="0.00108225" G="0.236423" T="0.761413"/>
      <pos A="0.0553916" C="0.423488" G="0.0493572" T="0.471763"/>
      <pos A="0.381248" C="0.0372885" G="0.188148" T="0.393316"/>
      <pos A="0.0553916" C="0.320904" G="0.339007" T="0.284698"/>
    </motif>
    <motif db="0" id="RUNX1_HUMAN.H11MO.0.A" length="11" nsites="500" evalue="1.0e+000"
        url="http://hocomoco.autosome.ru/motif/RUNX1_HUMAN.H11MO.0.A">
      <pos A="0.114027" C="0.212008" G="0.30199" T="0.371976"/>
      <pos A="0.15002" C="0.469956" G="0.0380424" T="0.341982"/>
      <pos A="0.070036" C="0.00804839" G="0.0260448" T="0.895871"/>
      <pos A="0.00204959" C="0.00604879" G="0.975855" T="0.0160468"/>
      <pos A="0.0320436" C="0.0860328" G="0.010048" T="0.871876"/>
      <pos A="4.999e-05" C="4.999e-05" G="0.993851" T="0.00604879"/>
      <pos A="0.00404919" C="0.00204959" G="0.989852" T="0.00404919"/>
      <pos A="0.00404919" C="0.0860328" G="0.0340432" T="0.875875"/>
      <pos A="0.0280444" C="0.156019" G="0.040042" T="0.775895"/>
      <pos A="0.283993" C="0.040042" G="0.112028" T="0.563937"/>
      <pos A="0.138022" C="0.35198" G="0.246001" T="0.263997"/>
    </motif>
    <motif db="0" id="RUNX2_HUMAN.H11MO.0.A" length="14" nsites="500" evalue="1.0e+000"
        url="http://hocomoco.autosome.ru/motif/RUNX2_HUMAN.H11MO.0.A">
      <pos A="0.172016" C="0.0760348" G="0.315987" T="0.435963"/>
      <pos A="0.0920316" C="0.130024" G="0.521946" T="0.255999"/>
      <pos A="0.114027" C="0.130024" G="0.291992" T="0.463957"/>
      <pos A="0.122026" C="0.39797" G="0.176015" T="0.303989"/>
      <pos A="0.0680364" C="0.010048" G="0.0160468" T="0.905869"/>
      <pos A="0.00804839" C="0.0160468" G="0.923865" T="0.0520396"/>
      <pos A="0.0340432" C="0.0280444" G="0.0260448" T="0.911868"/>
      <pos A="0.00204959" C="4.999e-05" G="0.99785" T="4.999e-05"/>
      <pos A="0.00204959" C="0.00404919" G="0.973855" T="0.020046"/>
      <pos A="0.0180464" C="0.146021" G="0.112028" T="0.723905"/>
      <pos A="0.0320436" C="0.138022" G="0.160018" T="0.669916"/>
      <pos A="0.176015" C="0.0260448" G="0.192012" T="0.605929"/>
      <pos A="0.114027" C="0.110028" G="0.387972" T="0.387972"/>
      <pos A="0.0980304" C="0.130024" G="0.379974" T="0.391972"/>
    </motif>
    <motif db="0" id="RUNX3_HUMAN.H11MO.0.A" length="10" nsites="500" evalue="1.0e+000"
        url="http://hocomoco.autosome.ru/motif/RUNX3_HUMAN.H11MO.0.A">
      <pos A="0.134023" C="0.212008" G="0.287992" T="0.365977"/>
      <pos A="0.128024" C="0.391972" G="0.0660368" T="0.413967"/>
      <pos A="0.0360428" C="0.0140472" G="0.0240452" T="0.925865"/>
      <pos A="0.00404919" C="0.00404919" G="0.985853" T="0.00604879"/>
      <pos A="0.0480404" C="0.172016" G="0.00804839" T="0.771896"/>
      <pos A="0.00204959" C="4.999e-05" G="0.995851" T="0.00204959"/>
      <pos A="4.999e-05" C="0.00404919" G="0.993851" T="0.00204959"/>
      <pos A="4.999e-05" C="0.0540392" G="0.0360428" T="0.909868"/>
      <pos A="0.0180464" C="0.188012" G="0.0680364" T="0.725905"/>
      <pos A="0.279994" C="0.0360428" G="0.174015" T="0.509948"/>
    </motif>
    <motif db="0" id="RXRB_HUMAN.H11MO.0.C" length="10" nsites="26" evalue="1.0e+000"
        url="http://hocomoco.autosome.ru/motif/RXRB_HUMAN.H11MO.0.C">
      <pos A="0.143268" C="0.0958311" G="0.138524" T="0.622377"/>
      <pos A="0.110062" C="0.375707" G="0.513273" T="0.000957854"/>
      <pos A="0.845329" C="0.0673691" G="0.0863437" T="0.000957854"/>
      <pos A="0.0436508" C="0.000957854" G="0.869048" T="0.0863437"/>
      <pos A="0.000957854" C="0.0602536" G="0.842957" T="0.0958311"/>
      <pos A="0.0436508" C="0.000957854" G="0.0436508" T="0.911741"/>
      <pos A="0.0175607" C="0.871419" G="0.0673691" T="0.0436508"/>
      <pos A="0.954433" C="0.0436508" G="0.000957854" T="0.000957854"/>
      <pos A="0.0958311" C="0.494298" G="0.304552" T="0.105318"/>
      <pos A="0.397053" C="0.124293" G="0.316411" T="0.162242"/>
    </motif>
    <motif db="0" id="ZN335_HUMAN.H11MO.0.A" length="22" nsites="103" evalue="1.0e+000"
        url="http://hocomoco.autosome.ru/motif/ZN335_HUMAN.H11MO.0.A">
      <pos A="0.291222" C="0.0196411" G="0.582202" T="0.106935"/>
      <pos A="0.0584384" C="0.0778371" G="0.75679" T="0.106935"/>
      <pos A="0.0778371" C="0.620999" G="0.165131" T="0.136033"/>
      <pos A="0.0196411" C="0.213628" G="0.0196411" T="0.74709"/>
      <pos A="0.0099418" C="0.0390398" G="0.844083" T="0.106935"/>
      <pos A="0.0487391" C="0.339719" G="0.0972357" T="0.514306"/>
      <pos A="0.0099418" C="0.911979" G="0.0293404" T="0.0487391"/>
      <pos A="0.0099418" C="0.582202" G="0.0196411" T="0.388215"/>
      <pos A="0.194229" C="0.18453" G="0.291222" T="0.330019"/>
      <pos A="0.145732" C="0.349418" G="0.223327" T="0.281523"/>
      <pos A="0.271823" C="0.213628" G="0.349418" T="0.165131"/>
      <pos A="0.106935" C="0.271823" G="0.494908" T="0.126334"/>
      <pos A="0.233026" C="0.543404" G="0.0584384" T="0.165131"/>
      <pos A="0.18453" C="0.0778371" G="0.475509" T="0.262124"/>
      <pos A="0.271823" C="0.446411" G="0.155432" T="0.126334"/>
      <pos A="0.0293404" C="0.136033" G="0.000242483" T="0.834384"/>
      <pos A="0.0196411" C="0.0390398" G="0.814985" T="0.126334"/>
      <pos A="0.0196411" C="0.873181" G="0.0099418" T="0.0972357"/>
      <pos A="0.0390398" C="0.921678" G="0.000242483" T="0.0390398"/>
      <pos A="0.0390398" C="0.0487391" G="0.0487391" T="0.863482"/>
      <pos A="0.0972357" C="0.106935" G="0.698594" T="0.0972357"/>
      <pos A="0.475509" C="0.155432" G="0.0390398" T="0.330019"/>
    </motif>
    <motif db="0" id="ZN382_HUMAN.H11MO.0.C" length="22" nsites="478" evalue="1.0e+000"
        url="http://hocomoco.autosome.ru/motif/ZN382_HUMAN.H11MO.0.C">
      <pos A="0.192481" C="0.0920832" G="0.656819" T="0.0586174"/>
      <pos A="0.0711671" C="0.112999" G="0.0795336" T="0.7363"/>
      <pos A="0.449749" C="0.0377013" G="0.303336" T="0.209214"/>
      <pos A="0.163198" C="0.0418845" G="0.696559" T="0.0983581"/>
      <pos A="0.0711671" C="0.0565258" G="0.661002" T="0.211305"/>
      <pos A="0.395367" C="0.0837168" G="0.466482" T="0.0544342"/>
      <pos A="0.0690755" C="0.129732" G="0.050251" T="0.750941"/>
      <pos A="0.0272433" C="0.805323" G="0.0167852" T="0.150648"/>
      <pos A="0.0858084" C="0.0628007" G="0.142282" T="0.709109"/>
      <pos A="0.0544342" C="0.0439762" G="0.895262" T="0.00632713"/>
      <pos A="0.00632713" C="0.00423552" G="0.012602" T="0.976835"/>
      <pos A="0.669368" C="0.00423552" G="0.150648" T="0.175748"/>
      <pos A="0.0690755" C="0.16529" G="0.700743" T="0.0648923"/>
      <pos A="0.0209684" C="0.02306" G="0.0167852" T="0.939186"/>
      <pos A="0.374451" C="0.0146936" G="0.543872" T="0.0669839"/>
      <pos A="0.591979" C="0.117183" G="0.192481" T="0.0983581"/>
      <pos A="0.0209684" C="0.0460678" G="0.0209684" T="0.911995"/>
      <pos A="0.119274" C="0.0209684" G="0.707017" T="0.15274"/>
      <pos A="0.0356097" C="0.173656" G="0.161106" T="0.629628"/>
      <pos A="0.0565258" C="0.834606" G="0.0167852" T="0.0920832"/>
      <pos A="0.123457" C="0.299153" G="0.02306" T="0.55433"/>
      <pos A="0.0293349" C="0.819964" G="0.0314265" T="0.119274"/>
    </motif>
    <motif db="0" id="ZNF18_HUMAN.H11MO.0.C" length="12" nsites="500" evalue="1.0e+000"
        url="http://hocomoco.autosome.ru/motif/ZNF18_HUMAN.H11MO.0.C">
      <pos A="0.293991" C="0.0140472" G="0.613927" T="0.0780344"/>
      <pos A="0.00404919" C="0.00804839" G="0.987852" T="4.999e-05"/>
      <pos A="0.0180464" C="4.999e-05" G="0.010048" T="0.971856"/>
      <pos A="0.0220456" C="0.00604879" G="0.969856" T="0.00204959"/>
      <pos A="0.0560388" C="0.00204959" G="0.0880324" T="0.853879"/>
      <pos A="0.00604879" C="0.0140472" G="0.979854" T="4.999e-05"/>
      <pos A="0.95186" C="0.0280444" G="0.00604879" T="0.0140472"/>
      <pos A="0.785893" C="0.0160468" G="0.130024" T="0.0680364"/>
      <pos A="0.0260448" C="0.583933" G="0.168016" T="0.222006"/>
      <pos A="0.25" C="0.232004" G="0.0960308" T="0.421966"/>
      <pos A="0.090032" C="0.267996" G="0.481954" T="0.160018"/>
      <pos A="0.208008" C="0.178014" G="0.411968" T="0.20201"/>
    </motif>
  </targets>
  <matches>
    <query idx="0">
      <target idx="27" rc="y" off="1" pv="1.59e-03" ev="6.39e-01" qv="7.25e-01"/>
    </query>
    <query idx="1">
      <target idx="23" rc="y" off="4" pv="2.09e-04" ev="8.37e-02" qv="9.71e-02"/>
      <target idx="24" rc="y" off="5" pv="2.43e-04" ev="9.74e-02" qv="9.71e-02"/>
      <target idx="25" rc="y" off="3" pv="3.66e-04" ev="1.47e-01" qv="9.76e-02"/>
      <target idx="22" rc="y" off="4" pv="4.93e-04" ev="1.98e-01" qv="9.86e-02"/>
      <target idx="28" rc="y" off="9" pv="8.60e-04" ev="3.45e-01" qv="1.38e-01"/>
    </query>
    <query idx="2">
      <target idx="20" rc="y" off="0" pv="7.20e-06" ev="2.89e-03" qv="1.47e-03"/>
      <target idx="5" rc="y" off="0" pv="8.08e-06" ev="3.24e-03" qv="1.47e-03"/>
      <target idx="7" rc="y" off="1" pv="8.80e-06" ev="3.53e-03" qv="1.47e-03"/>
      <target idx="8" rc="y" off="0" pv="8.93e-06" ev="3.58e-03" qv="1.47e-03"/>
      <target idx="15" rc="y" off="1" pv="9.63e-06" ev="3.86e-03" qv="1.47e-03"/>
      <target idx="14" rc="y" off="1" pv="1.59e-05" ev="6.39e-03" qv="2.03e-03"/>
      <target idx="6" rc="y" off="1" pv="1.99e-05" ev="7.97e-03" qv="2.09e-03"/>
      <target idx="2" rc="y" off="0" pv="2.86e-05" ev="1.15e-02" qv="2.09e-03"/>
      <target idx="21" rc="n" off="2" pv="3.19e-05" ev="1.28e-02" qv="2.09e-03"/>
      <target idx="13" rc="y" off="1" pv="3.45e-05" ev="1.38e-02" qv="2.09e-03"/>
      <target idx="1" rc="y" off="2" pv="2.71e-04" ev="1.09e-01" qv="1.13e-02"/>
      <target idx="3" rc="n" off="9" pv="2.96e-04" ev="1.19e-01" qv="1.13e-02"/>
      <target idx="17" rc="y" off="2" pv="2.96e-04" ev="1.19e-01" qv="1.13e-02"/>
      <target idx="11" rc="n" off="0" pv="5.00e-04" ev="2.01e-01" qv="1.82e-02"/>
      <target idx="0" rc="n" off="2" pv="7.96e-04" ev="3.19e-01" qv="2.38e-02"/>
      <target idx="18" rc="n" off="0" pv="9.24e-04" ev="3.70e-01" qv="2.62e-02"/>
      <target idx="16" rc="n" off="7" pv="9.95e-04" ev="3.99e-01" qv="2.62e-02"/>
      <target idx="10" rc="n" off="0" pv="1.09e-03" ev="4.35e-01" qv="2.68e-02"/>
      <target idx="12" rc="y" off="2" pv="1.09e-03" ev="4.35e-01" qv="2.68e-02"/>
      <target idx="9" rc="n" off="5" pv="1.34e-03" ev="5.35e-01" qv="3.06e-02"/>
      <target idx="4" rc="y" off="2" pv="1.43e-03" ev="5.73e-01" qv="3.12e-02"/>
      <target idx="19" rc="y" off="1" pv="2.41e-03" ev="9.67e-01" qv="4.86e-02"/>
    </query>
    <query idx="3">
      <target idx="26" rc="y" off="1" pv="8.70e-04" ev="3.49e-01" qv="5.22e-01"/>
      <target idx="29" rc="n" off="3" pv="1.65e-03" ev="6.61e-01" qv="5.22e-01"/>
    </query>
  </matches>
  <runtime cycles="463200" seconds="0.463"/>
</tomtom>
```
