## Supplementary material for "The cistrome response to hypoxia in human umbilical vein endothelial cells": Singh--Bass_Supplemental_FILE_S2: xstreme.txt

```
********************************************************************************
XSTREME - Motif Discovery and Enrichment Analysis
********************************************************************************
MEME version 5.5.5 (Thu Sep 14 08:48:04 2023 +1000)

For further information on how to interpret these results please access https://meme-suite.org/meme.
To get a copy of the MEME Suite software please access https://meme-suite.org.

********************************************************************************


********************************************************************************
REFERENCE
********************************************************************************
If you use this program in your research, please cite:

Charles E. Grant and Timothy L. Bailey, "XSTREME: comprehensive motif analysis of biological sequence datasets",
BioRxiv, September 3, 2021.
********************************************************************************


ALPHABET= ACGT

strands: + -

Background letter frequencies (from file `./background'):
A 0.27950 C 0.22050 G 0.22050 T 0.27950 

MOTIF 1-CAGGMA STREME-1

letter-probability matrix: alength= 4 w= 6 nsites= 393 E= 2.0e-002
  0.088298	  0.849332	  0.062076	  0.000294	
  0.733110	  0.000232	  0.000232	  0.266425	
  0.050991	  0.000232	  0.948483	  0.000294	
  0.167724	  0.247881	  0.584101	  0.000294	
  0.418810	  0.528415	  0.052481	  0.000294	
  0.730061	  0.134247	  0.000232	  0.135460	

MOTIF RGGMAR MEME-1

letter-probability matrix: alength= 4 w= 6 nsites= 142 E= 3.2e-017
  0.661972	  0.000000	  0.338028	  0.000000	
  0.000000	  0.000000	  1.000000	  0.000000	
  0.000000	  0.000000	  1.000000	  0.000000	
  0.647887	  0.352113	  0.000000	  0.000000	
  1.000000	  0.000000	  0.000000	  0.000000	
  0.429577	  0.000000	  0.570423	  0.000000	

MOTIF NR4A1_HUMAN.H11MO.0.A

letter-probability matrix: alength= 4 w= 9 nsites= 168 E= 1.32e-006
  0.794287	  0.036664	  0.148678	  0.020372	
  0.816690	  0.016297	  0.142568	  0.024445	
  0.908337	  0.026481	  0.052957	  0.012225	
  0.126276	  0.008151	  0.584514	  0.281059	
  0.071287	  0.057030	  0.798359	  0.073324	
  0.109983	  0.144604	  0.281058	  0.464355	
  0.057031	  0.788176	  0.069250	  0.085544	
  0.855385	  0.014261	  0.040737	  0.089617	
  0.240327	  0.254582	  0.338083	  0.167008	

URL http://hocomoco.autosome.ru/motif/NR4A1_HUMAN.H11MO.0.A

MOTIF SMAD3_HUMAN.H11MO.0.B

letter-probability matrix: alength= 4 w= 12 nsites= 128 E= 2.47e-006
  0.164002	  0.363997	  0.313998	  0.158002	
  0.110003	  0.271999	  0.168001	  0.449997	
  0.064004	  0.695990	  0.060003	  0.180002	
  0.216001	  0.004004	  0.014004	  0.765990	
  0.070004	  0.293999	  0.553993	  0.082004	
  0.212001	  0.311998	  0.106002	  0.369998	
  0.038005	  0.869987	  0.008004	  0.084004	
  0.465996	  0.118002	  0.022004	  0.393998	
  0.008005	  0.565993	  0.331998	  0.094004	
  0.032005	  0.911986	  0.014004	  0.042005	
  0.351999	  0.056003	  0.004004	  0.587994	
  0.072004	  0.271999	  0.493995	  0.162002	

URL http://hocomoco.autosome.ru/motif/SMAD3_HUMAN.H11MO.0.B

MOTIF TGIF1_HUMAN.H11MO.0.A

letter-probability matrix: alength= 4 w= 7 nsites= 278 E= 8.42e-006
  0.166002	  0.032004	  0.098002	  0.703992	
  0.004006	  0.004004	  0.987985	  0.004006	
  0.911987	  0.002004	  0.086003	  0.000006	
  0.078004	  0.813988	  0.090003	  0.018005	
  0.987986	  0.002004	  0.002004	  0.008005	
  0.088004	  0.076003	  0.823988	  0.012005	
  0.118003	  0.445995	  0.315998	  0.120003	

URL http://hocomoco.autosome.ru/motif/TGIF1_HUMAN.H11MO.0.A

MOTIF CCAVHAGRKGG MEME-2

letter-probability matrix: alength= 4 w= 11 nsites= 29 E= 1.1e-009
  0.103448	  0.758621	  0.034483	  0.103448	
  0.000000	  1.000000	  0.000000	  0.000000	
  0.724138	  0.000000	  0.068966	  0.206897	
  0.310345	  0.448276	  0.241379	  0.000000	
  0.241379	  0.379310	  0.000000	  0.379310	
  0.931034	  0.000000	  0.068966	  0.000000	
  0.034483	  0.000000	  0.965517	  0.000000	
  0.655172	  0.000000	  0.344828	  0.000000	
  0.137931	  0.000000	  0.551724	  0.310345	
  0.000000	  0.000000	  1.000000	  0.000000	
  0.000000	  0.000000	  1.000000	  0.000000	

MOTIF AP2B_HUMAN.H11MO.0.B

letter-probability matrix: alength= 4 w= 10 nsites= 95 E= 1.04e-004
  0.039611	  0.000079	  0.782408	  0.177902	
  0.000100	  0.648069	  0.245051	  0.106781	
  0.000100	  0.964161	  0.000079	  0.035660	
  0.114683	  0.572997	  0.000079	  0.312241	
  0.075172	  0.035639	  0.889089	  0.000100	
  0.328046	  0.316171	  0.355683	  0.000100	
  0.071221	  0.035639	  0.853529	  0.039611	
  0.000100	  0.000079	  0.999722	  0.000100	
  0.190743	  0.123552	  0.676715	  0.008990	
  0.222352	  0.447547	  0.253941	  0.076160	

URL http://hocomoco.autosome.ru/motif/AP2B_HUMAN.H11MO.0.B

MOTIF MAFB_HUMAN.H11MO.0.B

letter-probability matrix: alength= 4 w= 11 nsites= 159 E= 1.72e-004
  0.099370	  0.023260	  0.061314	  0.816056	
  0.006348	  0.057086	  0.900620	  0.035946	
  0.065544	  0.902734	  0.014804	  0.016919	
  0.080342	  0.006347	  0.000005	  0.913306	
  0.035946	  0.021146	  0.854109	  0.088799	
  0.822399	  0.023260	  0.054972	  0.099370	
  0.107826	  0.448198	  0.310780	  0.133195	
  0.200847	  0.143765	  0.095140	  0.560248	
  0.173364	  0.418600	  0.160678	  0.247358	
  0.448199	  0.141651	  0.188161	  0.221989	
  0.238901	  0.105711	  0.433399	  0.221989	

URL http://hocomoco.autosome.ru/motif/MAFB_HUMAN.H11MO.0.B

MOTIF FOXO1_HUMAN.H11MO.0.A

letter-probability matrix: alength= 4 w= 12 nsites= 179 E= 9.38e-004
  0.186002	  0.160001	  0.259999	  0.393998	
  0.096004	  0.309998	  0.255999	  0.337999	
  0.060004	  0.451995	  0.253999	  0.234001	
  0.040005	  0.477995	  0.170001	  0.311999	
  0.006005	  0.012004	  0.014004	  0.967986	
  0.032005	  0.034004	  0.917986	  0.016005	
  0.004006	  0.186001	  0.016004	  0.793990	
  0.010005	  0.030004	  0.062003	  0.897988	
  0.012005	  0.040004	  0.222000	  0.725991	
  0.403998	  0.224000	  0.052003	  0.319999	
  0.006005	  0.691991	  0.052003	  0.250001	
  0.226001	  0.263999	  0.176001	  0.333999	

URL http://hocomoco.autosome.ru/motif/FOXO1_HUMAN.H11MO.0.A

MOTIF SUH_HUMAN.H11MO.0.A

letter-probability matrix: alength= 4 w= 11 nsites= 133 E= 2.07e-002
  0.315999	  0.180001	  0.359997	  0.144003	
  0.038005	  0.295998	  0.479995	  0.186002	
  0.052005	  0.485995	  0.212000	  0.250001	
  0.064004	  0.313998	  0.601992	  0.020005	
  0.162002	  0.090003	  0.026004	  0.721991	
  0.020005	  0.002004	  0.957985	  0.020005	
  0.210001	  0.008004	  0.729990	  0.052005	
  0.054004	  0.004004	  0.939986	  0.002006	
  0.983986	  0.006004	  0.008004	  0.002006	
  0.757990	  0.018004	  0.212000	  0.012005	
  0.415997	  0.315998	  0.222000	  0.046005	

URL http://hocomoco.autosome.ru/motif/SUH_HUMAN.H11MO.0.A

MOTIF TEAD1_HUMAN.H11MO.0.A

letter-probability matrix: alength= 4 w= 12 nsites= 80 E= 2.15e-002
  0.483996	  0.028004	  0.429996	  0.058004	
  0.194002	  0.759989	  0.040004	  0.006005	
  0.977986	  0.012004	  0.002004	  0.008005	
  0.004006	  0.008004	  0.002004	  0.985986	
  0.048005	  0.006004	  0.070003	  0.875988	
  0.004006	  0.931986	  0.036004	  0.028005	
  0.008005	  0.899986	  0.004004	  0.088004	
  0.533995	  0.042004	  0.014004	  0.409997	
  0.176002	  0.136002	  0.543994	  0.144003	
  0.162002	  0.385997	  0.337998	  0.114003	
  0.240001	  0.485995	  0.176001	  0.098004	
  0.429997	  0.194001	  0.116002	  0.260000	

URL http://hocomoco.autosome.ru/motif/TEAD1_HUMAN.H11MO.0.A

MOTIF HTF4_HUMAN.H11MO.0.A

letter-probability matrix: alength= 4 w= 10 nsites= 208 E= 2.36e-002
  0.296000	  0.120002	  0.261999	  0.321999	
  0.142003	  0.339998	  0.493995	  0.024005	
  0.022005	  0.947985	  0.022004	  0.008005	
  0.843989	  0.014004	  0.006004	  0.136003	
  0.014005	  0.120002	  0.837988	  0.028005	
  0.056004	  0.609992	  0.317998	  0.016005	
  0.018005	  0.000004	  0.010004	  0.971986	
  0.004006	  0.008004	  0.939986	  0.048005	
  0.098004	  0.032004	  0.317998	  0.551995	
  0.018005	  0.160001	  0.673991	  0.148003	

URL http://hocomoco.autosome.ru/motif/HTF4_HUMAN.H11MO.0.A

MOTIF LEF1_HUMAN.H11MO.0.A

letter-probability matrix: alength= 4 w= 14 nsites= 281 E= 2.47e-002
  0.076759	  0.260964	  0.274122	  0.388156	
  0.032900	  0.635956	  0.184211	  0.146933	
  0.017550	  0.708323	  0.013162	  0.260965	
  0.122810	  0.046057	  0.019741	  0.811392	
  0.002199	  0.138160	  0.035092	  0.824549	
  0.002199	  0.013162	  0.032899	  0.951740	
  0.043865	  0.425434	  0.519730	  0.010971	
  0.456136	  0.138160	  0.015355	  0.390348	
  0.278509	  0.166668	  0.157896	  0.396927	
  0.285088	  0.190790	  0.201755	  0.322367	
  0.041672	  0.129388	  0.149124	  0.679816	
  0.039479	  0.311402	  0.383768	  0.265351	
  0.116232	  0.460521	  0.089915	  0.333332	
  0.313596	  0.221491	  0.103073	  0.361840	

URL http://hocomoco.autosome.ru/motif/LEF1_HUMAN.H11MO.0.A

MOTIF TAF1_HUMAN.H11MO.0.A

letter-probability matrix: alength= 4 w= 16 nsites= 139 E= 2.72e-002
  0.505995	  0.058003	  0.405996	  0.030005	
  0.751991	  0.046004	  0.156001	  0.046005	
  0.423997	  0.056003	  0.511994	  0.008005	
  0.529995	  0.096003	  0.359997	  0.014005	
  0.349999	  0.172001	  0.034004	  0.443997	
  0.090004	  0.032004	  0.837988	  0.040005	
  0.018005	  0.014004	  0.957985	  0.010005	
  0.323999	  0.651991	  0.008004	  0.016005	
  0.232001	  0.056003	  0.621992	  0.090004	
  0.070004	  0.064003	  0.831988	  0.034005	
  0.282000	  0.539994	  0.060003	  0.118003	
  0.180002	  0.064003	  0.643992	  0.112003	
  0.158002	  0.166001	  0.631992	  0.044005	
  0.302000	  0.411996	  0.188001	  0.098004	
  0.190002	  0.146001	  0.525994	  0.138003	
  0.272000	  0.138002	  0.527994	  0.062004	

URL http://hocomoco.autosome.ru/motif/TAF1_HUMAN.H11MO.0.A

MOTIF NFIC_HUMAN.H11MO.0.A

letter-probability matrix: alength= 4 w= 17 nsites= 54 E= 3.23e-002
  0.118003	  0.487995	  0.212000	  0.182002	
  0.076004	  0.435996	  0.036004	  0.451997	
  0.066004	  0.022004	  0.168001	  0.743991	
  0.014005	  0.008004	  0.915986	  0.062004	
  0.042005	  0.032004	  0.889987	  0.036005	
  0.204002	  0.679991	  0.058003	  0.058004	
  0.317999	  0.253999	  0.064003	  0.363998	
  0.092004	  0.413996	  0.251999	  0.242001	
  0.000006	  0.601992	  0.000004	  0.397998	
  0.234001	  0.399996	  0.174001	  0.192002	
  0.286000	  0.090003	  0.180001	  0.443997	
  0.020005	  0.088003	  0.627992	  0.264000	
  0.024005	  0.857987	  0.046004	  0.072004	
  0.018005	  0.961985	  0.008004	  0.012005	
  0.669992	  0.244000	  0.014004	  0.072004	
  0.455996	  0.070003	  0.377997	  0.096004	
  0.214001	  0.222000	  0.457995	  0.106003	

URL http://hocomoco.autosome.ru/motif/NFIC_HUMAN.H11MO.0.A

MOTIF 2-CCACAGA STREME-2

letter-probability matrix: alength= 4 w= 7 nsites= 23 E= 2.0e+000
  0.002059	  0.840956	  0.103854	  0.053130	
  0.104289	  0.789797	  0.001625	  0.104289	
  0.943621	  0.001625	  0.052695	  0.002059	
  0.002059	  0.943186	  0.001625	  0.053130	
  0.943621	  0.001625	  0.052695	  0.002059	
  0.053130	  0.001625	  0.819552	  0.125693	
  0.738805	  0.001625	  0.052695	  0.206875	

MOTIF 3-ATGAYTCA STREME-3

letter-probability matrix: alength= 4 w= 8 nsites= 24 E= 2.0e+000
  0.866943	  0.023578	  0.054515	  0.054964	
  0.002130	  0.001681	  0.001681	  0.994508	
  0.002130	  0.054515	  0.941225	  0.002130	
  0.941674	  0.001681	  0.054515	  0.002130	
  0.002130	  0.320067	  0.125068	  0.552734	
  0.002130	  0.001681	  0.001681	  0.994508	
  0.107890	  0.835465	  0.054515	  0.002130	
  0.994508	  0.001681	  0.001681	  0.002130	

MOTIF 4-GTGAGCT STREME-4

letter-probability matrix: alength= 4 w= 7 nsites= 21 E= 3.8e+000
  0.023145	  0.052511	  0.871355	  0.052989	
  0.052945	  0.022712	  0.103492	  0.820851	
  0.023145	  0.001619	  0.922292	  0.052945	
  0.973617	  0.001619	  0.001619	  0.023145	
  0.052945	  0.205720	  0.718190	  0.023145	
  0.023145	  0.769349	  0.103581	  0.103925	
  0.052945	  0.001619	  0.001619	  0.943818	
```
