## Supplementary material for "The cistrome response to hypoxia in human umbilical vein endothelial cells": Singh--Bass_Supplemental_FILE_S2: combined.meme

```
MEME version 5.5.5 (Thu Sep 14 08:48:04 2023 +1000)

ALPHABET= ACGT

strands: + -

Background letter frequencies (from file `./background'):
A 0.27350 C 0.22650 G 0.22650 T 0.27350 

MOTIF 1 DSAGKMAG-MEME-1

letter-probability matrix: alength= 4 w= 8 nsites= 107 E= 1.4e-013
  0.336449	  0.009346	  0.271028	  0.383178	
  0.009346	  0.411215	  0.579439	  0.000000	
  0.775701	  0.000000	  0.009346	  0.214953	
  0.130841	  0.000000	  0.869159	  0.000000	
  0.224299	  0.056075	  0.467290	  0.252336	
  0.448598	  0.551402	  0.000000	  0.000000	
  1.000000	  0.000000	  0.000000	  0.000000	
  0.158879	  0.158879	  0.495327	  0.186916	

MOTIF 2 1-STGASTCAS-STREME-1

letter-probability matrix: alength= 4 w= 9 nsites= 47 E= 3.3e-001
  0.166996	  0.437119	  0.270560	  0.125325	
  0.187579	  0.000678	  0.000678	  0.811066	
  0.000818	  0.104571	  0.893792	  0.000818	
  0.541215	  0.197967	  0.114783	  0.146034	
  0.000818	  0.499182	  0.499182	  0.000818	
  0.146034	  0.114783	  0.197967	  0.541215	
  0.000818	  0.893792	  0.104571	  0.000818	
  0.811066	  0.000678	  0.000678	  0.187579	
  0.125325	  0.270560	  0.437119	  0.166996	

MOTIF 3 MAFB_HUMAN.H11MO.0.B

letter-probability matrix: alength= 4 w= 11 nsites= 98 E= 1.25e-002
  0.099369	  0.023260	  0.061314	  0.816056	
  0.006348	  0.057086	  0.900620	  0.035946	
  0.065544	  0.902734	  0.014804	  0.016919	
  0.080342	  0.006347	  0.000005	  0.913306	
  0.035946	  0.021146	  0.854109	  0.088799	
  0.822399	  0.023260	  0.054972	  0.099369	
  0.107826	  0.448198	  0.310780	  0.133195	
  0.200847	  0.143765	  0.095140	  0.560248	
  0.173364	  0.418601	  0.160678	  0.247358	
  0.448199	  0.141651	  0.188161	  0.221988	
  0.238901	  0.105711	  0.433399	  0.221988	

MOTIF 4 FOSL1_HUMAN.H11MO.0.A

letter-probability matrix: alength= 4 w= 12 nsites= 13 E= 3.50e-002
  0.198002	  0.186001	  0.405996	  0.210001	
  0.317999	  0.164001	  0.347998	  0.170002	
  0.429997	  0.269999	  0.281999	  0.018005	
  0.000005	  0.000005	  0.006004	  0.993986	
  0.000005	  0.004004	  0.941986	  0.054004	
  0.987986	  0.002004	  0.002004	  0.008005	
  0.078004	  0.000005	  0.921986	  0.000005	
  0.000005	  0.000005	  0.000005	  0.999985	
  0.018005	  0.979985	  0.002004	  0.000005	
  0.995986	  0.004004	  0.000005	  0.000005	
  0.022005	  0.411996	  0.162001	  0.403997	
  0.210001	  0.401996	  0.154001	  0.234001	

MOTIF 5 FOSL2_HUMAN.H11MO.0.A

letter-probability matrix: alength= 4 w= 12 nsites= 13 E= 3.50e-002
  0.194002	  0.190001	  0.373997	  0.242001	
  0.282000	  0.134002	  0.381997	  0.202001	
  0.519995	  0.158001	  0.297999	  0.024005	
  0.000005	  0.000005	  0.002004	  0.997986	
  0.000005	  0.002004	  0.957985	  0.040005	
  0.985986	  0.004004	  0.000005	  0.010005	
  0.102003	  0.000005	  0.897987	  0.000005	
  0.004005	  0.004004	  0.004004	  0.987986	
  0.006005	  0.991985	  0.002004	  0.000005	
  0.997986	  0.000005	  0.000005	  0.002005	
  0.024005	  0.351997	  0.114002	  0.509995	
  0.216001	  0.377997	  0.138002	  0.268000	

MOTIF 6 FOSB_HUMAN.H11MO.0.A

letter-probability matrix: alength= 4 w= 9 nsites= 44 E= 3.88e-002
  0.413997	  0.206000	  0.291999	  0.088004	
  0.010005	  0.012004	  0.002004	  0.975986	
  0.012005	  0.014004	  0.917986	  0.056004	
  0.895988	  0.012004	  0.018004	  0.074004	
  0.204001	  0.000005	  0.795989	  0.000005	
  0.018005	  0.030004	  0.106002	  0.845989	
  0.054004	  0.903986	  0.028004	  0.014005	
  0.965986	  0.010004	  0.006004	  0.018005	
  0.072004	  0.329998	  0.230000	  0.367998	

MOTIF 7 FOS_HUMAN.H11MO.0.A

letter-probability matrix: alength= 4 w= 9 nsites= 37 E= 4.17e-002
  0.345999	  0.216000	  0.359997	  0.078004	
  0.010005	  0.018004	  0.010004	  0.961986	
  0.016005	  0.034004	  0.859987	  0.090004	
  0.935987	  0.008004	  0.028004	  0.028005	
  0.116003	  0.000005	  0.883987	  0.000005	
  0.022005	  0.026004	  0.024004	  0.927987	
  0.042005	  0.933986	  0.024004	  0.000005	
  0.959986	  0.016004	  0.012004	  0.012005	
  0.028005	  0.417996	  0.263999	  0.290000	

MOTIF 8 3-AAATGAAA-STREME-3

letter-probability matrix: alength= 4 w= 8 nsites= 17 E= 7.2e-001
  0.992599	  0.002307	  0.002307	  0.002786	
  0.992599	  0.002307	  0.002307	  0.002786	
  0.639125	  0.002307	  0.285173	  0.073395	
  0.144003	  0.002307	  0.072916	  0.780773	
  0.073395	  0.002307	  0.921512	  0.002786	
  0.780343	  0.002307	  0.072916	  0.144434	
  0.992599	  0.002307	  0.002307	  0.002786	
  0.851382	  0.002307	  0.002307	  0.144003	

MOTIF 9 2-CTGGAA-STREME-2

letter-probability matrix: alength= 4 w= 6 nsites= 37 E= 7.2e-001
  0.002046	  0.994213	  0.001695	  0.002046	
  0.239693	  0.001695	  0.053553	  0.705060	
  0.002046	  0.001695	  0.994213	  0.002046	
  0.002046	  0.001695	  0.994213	  0.002046	
  0.785695	  0.158706	  0.053553	  0.002046	
  0.816399	  0.001695	  0.128001	  0.053905	
```
