## Supplementary material for "The cistrome response to hypoxia in human umbilical vein endothelial cells": Singh--Bass_Supplemental_FILE_S2: best_site.narrowPeak

```
chr19	18113145	18113153	DSAGKMAG	450	-	10.5974	1.22e-05	0.0452	3
chr17	62824959	62824967	DSAGKMAG	450	+	10.4156	2.44e-05	0.0452	3
chr5	171675617	171675625	DSAGKMAG	450	+	10.4156	2.44e-05	0.0452	3
chr6	13248260	13248268	DSAGKMAG	450	+	10.1039	4.67e-05	0.0452	3
chr1	86926466	86926474	DSAGKMAG	450	+	10.1039	4.67e-05	0.0452	3
chr8	92818512	92818520	DSAGKMAG	450	+	10.1039	4.67e-05	0.0452	3
chr16	23578612	23578620	DSAGKMAG	450	+	10.026	6.14e-05	0.0477	3
chr3	38829515	38829523	DSAGKMAG	450	+	9.92208	7.36e-05	0.0477	3
chr15	73951395	73951403	DSAGKMAG	450	+	9.88312	8.37e-05	0.0477	3
chr6	18328238	18328246	DSAGKMAG	450	+	9.84416	9.84e-05	0.0477	3
chr2	69196091	69196099	DSAGKMAG	450	-	9.84416	9.84e-05	0.0477	3
```
