## Supplementary material for "The cistrome response to hypoxia in human umbilical vein endothelial cells": Singh--Bass_Supplemental_FILE_S2: fimo.gff

```
##gff-version 3
chr15	fimo	nucleotide_motif	73951395	73951402	40.8	+	.	Name=DSAGKMAG_chr15+;Alias=MEME-1;ID=DSAGKMAG-MEME-1-1-chr15;pvalue=8.37e-05;qvalue=0.0477;sequence=GCAGGCAG;
chr15	fimo	nucleotide_motif	73951399	73951406	40.8	+	.	Name=DSAGKMAG_chr15+;Alias=MEME-1;ID=DSAGKMAG-MEME-1-2-chr15;pvalue=8.37e-05;qvalue=0.0477;sequence=GCAGGCAG;
chr16	fimo	nucleotide_motif	23578612	23578619	42.1	+	.	Name=DSAGKMAG_chr16+;Alias=MEME-1;ID=DSAGKMAG-MEME-1-1-chr16;pvalue=6.14e-05;qvalue=0.0477;sequence=tgaggaag;
chr17	fimo	nucleotide_motif	62824959	62824966	46.1	+	.	Name=DSAGKMAG_chr17+;Alias=MEME-1;ID=DSAGKMAG-MEME-1-1-chr17;pvalue=2.44e-05;qvalue=0.0452;sequence=agaggcag;
chr1	fimo	nucleotide_motif	86926466	86926473	43.3	+	.	Name=DSAGKMAG_chr1+;Alias=MEME-1;ID=DSAGKMAG-MEME-1-1-chr1;pvalue=4.67e-05;qvalue=0.0452;sequence=tcaggcag;
chr19	fimo	nucleotide_motif	18113145	18113152	49.1	-	.	Name=DSAGKMAG_chr19-;Alias=MEME-1;ID=DSAGKMAG-MEME-1-1-chr19;pvalue=1.22e-05;qvalue=0.0452;sequence=TGAGGCAG;
chr2	fimo	nucleotide_motif	69196091	69196098	40.1	-	.	Name=DSAGKMAG_chr2-;Alias=MEME-1;ID=DSAGKMAG-MEME-1-1-chr2;pvalue=9.84e-05;qvalue=0.0477;sequence=AGAGGAAG;
chr3	fimo	nucleotide_motif	38829515	38829522	41.3	+	.	Name=DSAGKMAG_chr3+;Alias=MEME-1;ID=DSAGKMAG-MEME-1-1-chr3;pvalue=7.36e-05;qvalue=0.0477;sequence=ACAGGCAG;
chr5	fimo	nucleotide_motif	171675617	171675624	46.1	+	.	Name=DSAGKMAG_chr5+;Alias=MEME-1;ID=DSAGKMAG-MEME-1-1-chr5;pvalue=2.44e-05;qvalue=0.0452;sequence=AGAGGCAG;
chr6	fimo	nucleotide_motif	13248260	13248267	43.3	+	.	Name=DSAGKMAG_chr6+;Alias=MEME-1;ID=DSAGKMAG-MEME-1-1-chr6;pvalue=4.67e-05;qvalue=0.0452;sequence=TCAGGCAG;
chr6	fimo	nucleotide_motif	18328238	18328245	40.1	+	.	Name=DSAGKMAG_chr6+;Alias=MEME-1;ID=DSAGKMAG-MEME-1-1-chr6;pvalue=9.84e-05;qvalue=0.0477;sequence=AGAGGAAG;
chr8	fimo	nucleotide_motif	92818512	92818519	43.3	+	.	Name=DSAGKMAG_chr8+;Alias=MEME-1;ID=DSAGKMAG-MEME-1-1-chr8;pvalue=4.67e-05;qvalue=0.0452;sequence=tcaggcag;
```
