## Supplementary material for "The cistrome response to hypoxia in human umbilical vein endothelial cells": Singh--Bass_Supplemental_FILE_S2: best_site.narrowPeak

```
chr5	72799871	72799879	3-AAATGAAA	450	-	13.4435	2.59e-05	0.0707	3
chr1	77230211	77230219	3-AAATGAAA	450	-	13.4435	2.59e-05	0.0707	3
chr14	21557835	21557843	3-AAATGAAA	450	+	12.5565	4.74e-05	0.0707	3
chr14	52844746	52844754	3-AAATGAAA	450	-	12.5565	4.74e-05	0.0707	3
chr16	2387157	2387165	3-AAATGAAA	450	-	11.0242	7.33e-05	0.0729	3
chr9	4424943	4424951	3-AAATGAAA	450	+	11.0242	7.33e-05	0.0729	3
chr2	230054303	230054311	3-AAATGAAA	450	+	11.0161	9.93e-05	0.0846	3
```
