## Supplementary material for "The cistrome response to hypoxia in human umbilical vein endothelial cells": Singh--Bass_Supplemental_FILE_S2: fimo.gff

```
##gff-version 3
chr14	fimo	nucleotide_motif	21557835	21557842	43.2	+	.	Name=3-AAATGAAA_chr14+;Alias=STREME-3;ID=3-AAATGAAA-STREME-3-1-chr14;pvalue=4.74e-05;qvalue=0.0707;sequence=AAGTGAAA;
chr14	fimo	nucleotide_motif	52844746	52844753	43.2	-	.	Name=3-AAATGAAA_chr14-;Alias=STREME-3;ID=3-AAATGAAA-STREME-3-1-chr14;pvalue=4.74e-05;qvalue=0.0707;sequence=AAGTGAAA;
chr16	fimo	nucleotide_motif	2387157	2387164	41.3	-	.	Name=3-AAATGAAA_chr16-;Alias=STREME-3;ID=3-AAATGAAA-STREME-3-1-chr16;pvalue=7.33e-05;qvalue=0.0729;sequence=AAATGTAA;
chr1	fimo	nucleotide_motif	77230211	77230218	45.9	-	.	Name=3-AAATGAAA_chr1-;Alias=STREME-3;ID=3-AAATGAAA-STREME-3-1-chr1;pvalue=2.59e-05;qvalue=0.0707;sequence=AAATGAAA;
chr2	fimo	nucleotide_motif	230054303	230054310	 40	+	.	Name=3-AAATGAAA_chr2+;Alias=STREME-3;ID=3-AAATGAAA-STREME-3-1-chr2;pvalue=9.93e-05;qvalue=0.0846;sequence=aaaagaaa;
chr5	fimo	nucleotide_motif	72799871	72799878	45.9	-	.	Name=3-AAATGAAA_chr5-;Alias=STREME-3;ID=3-AAATGAAA-STREME-3-1-chr5;pvalue=2.59e-05;qvalue=0.0707;sequence=AAATGAAA;
chr9	fimo	nucleotide_motif	4424943	4424950	41.3	+	.	Name=3-AAATGAAA_chr9+;Alias=STREME-3;ID=3-AAATGAAA-STREME-3-1-chr9;pvalue=7.33e-05;qvalue=0.0729;sequence=aaatgtaa;
```
