## Supplementary material for "The cistrome response to hypoxia in human umbilical vein endothelial cells": Singh--Bass_Supplemental_FILE_S2: cisml.xml

```
<?xml version='1.0' encoding='UTF-8' standalone='yes'?>
<!-- Document definition -->
<!-- http://zlab.bu.edu/~phaverty/SupplementalData/CisML/cisml.dtd -->
<!DOCTYPE cis-element-search[
<!ELEMENT cis-element-search (program-name, parameters, (pattern | multi-pattern-scan)*)>
<!ELEMENT program-name (#PCDATA)>
<!ELEMENT parameters (
  pattern-file, 
  sequence-file, 
  background-seq-file?,
  pattern-pvalue-cutoff?,
  sequence-pvalue-cutoff?,
  site-pvalue-cutoff?,
  sequence-filtering,
  ANY*
 )>
<!ELEMENT command-line (#PCDATA)>
<!ELEMENT pattern-file (#PCDATA)>
<!ELEMENT sequence-file (#PCDATA)>
<!ELEMENT background-seq-file (#PCDATA)>
<!ELEMENT pattern-pvalue-cutoff (#PCDATA)>
<!ELEMENT sequence-pvalue-cutoff (#PCDATA)>
<!ELEMENT site-pvalue-cutoff (#PCDATA)>
<!ELEMENT sequence-filtering EMPTY>
<!ELEMENT multi-pattern-scan (pattern+, ANY*)>
<!ELEMENT pattern (scanned-sequence+, ANY*)>
<!ELEMENT scanned-sequence (matched-element*, ANY*)>
<!ELEMENT matched-element (sequence)>
<!ELEMENT sequence (#PCDATA)>
<!ATTLIST cis-element-search
xmlns:xsi CDATA #IMPLIED
xmlns:mem CDATA #IMPLIED
xsi:schemaLocation CDATA #IMPLIED
>
<!ATTLIST sequence-filtering
on-off CDATA #REQUIRED
type CDATA #IMPLIED
>
<!ATTLIST multi-pattern-scan
score CDATA #IMPLIED
pvalue CDATA #IMPLIED
>
<!ATTLIST pattern
accession CDATA #REQUIRED
name CDATA #REQUIRED
pvalue CDATA #IMPLIED
score CDATA #IMPLIED
db CDATA #IMPLIED
lsid CDATA #IMPLIED
>
<!ATTLIST scanned-sequence
accession CDATA #REQUIRED
name CDATA #REQUIRED
score CDATA #IMPLIED
pvalue CDATA #IMPLIED
length CDATA #IMPLIED
db CDATA #IMPLIED
lsid CDATA #IMPLIED
>
<!ATTLIST matched-element
start CDATA #REQUIRED
stop CDATA #REQUIRED
score CDATA #IMPLIED
pvalue CDATA #IMPLIED
clusterid CDATA #IMPLIED
>

]>
<cis-element-search
  xmlns:xsi="http://www.w3.org/2001/XMLSchema-instance"
  xsi:schemaLocation="http://zlab.bu.edu/schema/cisml cisml.xsd"
  xmlns="http://zlab.bu.edu/schema/cisml"
  xmlns:mem="http://noble.gs.washington.edu/meme"
>
<program-name>fimo</program-name>
<parameters>
<command-line>fimo --verbosity 1 --oc fimo_out_3 --bgfile ./background --motif 2-CTGGAA streme_out/streme.xml cluster_5_coord_nodup.txt.fa</command-line>
<pattern-file>streme_out/streme.xml</pattern-file>
<sequence-file>cluster_5_coord_nodup.txt.fa</sequence-file>
<site-pvalue-cutoff>0.0001</site-pvalue-cutoff>
<sequence-filtering on-off="off"/>
</parameters>
<pattern accession="2-CTGGAA" name="STREME-2">
<scanned-sequence accession="chr10" name="chr10">
</scanned-sequence>
<scanned-sequence accession="chr10" name="chr10">
</scanned-sequence>
<scanned-sequence accession="chr10" name="chr10">
</scanned-sequence>
<scanned-sequence accession="chr10" name="chr10">
</scanned-sequence>
<scanned-sequence accession="chr11" name="chr11">
</scanned-sequence>
<scanned-sequence accession="chr11" name="chr11">
</scanned-sequence>
<scanned-sequence accession="chr11" name="chr11">
</scanned-sequence>
<scanned-sequence accession="chr1" name="chr1">
</scanned-sequence>
<scanned-sequence accession="chr1" name="chr1">
</scanned-sequence>
<scanned-sequence accession="chr11" name="chr11">
</scanned-sequence>
<scanned-sequence accession="chr1" name="chr1">
</scanned-sequence>
<scanned-sequence accession="chr11" name="chr11">
</scanned-sequence>
<scanned-sequence accession="chr12" name="chr12">
</scanned-sequence>
<scanned-sequence accession="chr12" name="chr12">
</scanned-sequence>
<scanned-sequence accession="chr12" name="chr12">
</scanned-sequence>
<scanned-sequence accession="chr12" name="chr12">
</scanned-sequence>
<scanned-sequence accession="chr12" name="chr12">
</scanned-sequence>
<scanned-sequence accession="chr12" name="chr12">
</scanned-sequence>
<scanned-sequence accession="chr12" name="chr12">
</scanned-sequence>
<scanned-sequence accession="chr12" name="chr12">
</scanned-sequence>
<scanned-sequence accession="chr13" name="chr13">
</scanned-sequence>
<scanned-sequence accession="chr13" name="chr13">
</scanned-sequence>
<scanned-sequence accession="chr13" name="chr13">
</scanned-sequence>
<scanned-sequence accession="chr13" name="chr13">
</scanned-sequence>
<scanned-sequence accession="chr13" name="chr13">
</scanned-sequence>
<scanned-sequence accession="chr13" name="chr13">
</scanned-sequence>
<scanned-sequence accession="chr1" name="chr1">
</scanned-sequence>
<scanned-sequence accession="chr14" name="chr14">
</scanned-sequence>
<scanned-sequence accession="chr14" name="chr14">
</scanned-sequence>
<scanned-sequence accession="chr14" name="chr14">
</scanned-sequence>
<scanned-sequence accession="chr14" name="chr14">
</scanned-sequence>
<scanned-sequence accession="chr1" name="chr1">
</scanned-sequence>
<scanned-sequence accession="chr15" name="chr15">
</scanned-sequence>
<scanned-sequence accession="chr15" name="chr15">
</scanned-sequence>
<scanned-sequence accession="chr15" name="chr15">
</scanned-sequence>
<scanned-sequence accession="chr15" name="chr15">
</scanned-sequence>
<scanned-sequence accession="chr15" name="chr15">
</scanned-sequence>
<scanned-sequence accession="chr15" name="chr15">
</scanned-sequence>
<scanned-sequence accession="chr15" name="chr15">
</scanned-sequence>
<scanned-sequence accession="chr15" name="chr15">
</scanned-sequence>
<scanned-sequence accession="chr15" name="chr15">
</scanned-sequence>
<scanned-sequence accession="chr16" name="chr16">
</scanned-sequence>
<scanned-sequence accession="chr16" name="chr16">
</scanned-sequence>
<scanned-sequence accession="chr16" name="chr16">
</scanned-sequence>
<scanned-sequence accession="chr16" name="chr16">
</scanned-sequence>
<scanned-sequence accession="chr16" name="chr16">
</scanned-sequence>
<scanned-sequence accession="chr1" name="chr1">
</scanned-sequence>
<scanned-sequence accession="chr17" name="chr17">
</scanned-sequence>
<scanned-sequence accession="chr1" name="chr1">
</scanned-sequence>
<scanned-sequence accession="chr17" name="chr17">
</scanned-sequence>
<scanned-sequence accession="chr17" name="chr17">
</scanned-sequence>
<scanned-sequence accession="chr17" name="chr17">
</scanned-sequence>
<scanned-sequence accession="chr17" name="chr17">
</scanned-sequence>
<scanned-sequence accession="chr17" name="chr17">
</scanned-sequence>
<scanned-sequence accession="chr1" name="chr1">
</scanned-sequence>
<scanned-sequence accession="chr17" name="chr17">
</scanned-sequence>
<scanned-sequence accession="chr1" name="chr1">
</scanned-sequence>
<scanned-sequence accession="chr18" name="chr18">
</scanned-sequence>
<scanned-sequence accession="chr18" name="chr18">
</scanned-sequence>
<scanned-sequence accession="chr1" name="chr1">
</scanned-sequence>
<scanned-sequence accession="chr18" name="chr18">
</scanned-sequence>
<scanned-sequence accession="chr19" name="chr19">
</scanned-sequence>
<scanned-sequence accession="chr19" name="chr19">
</scanned-sequence>
<scanned-sequence accession="chr19" name="chr19">
</scanned-sequence>
<scanned-sequence accession="chr19" name="chr19">
</scanned-sequence>
<scanned-sequence accession="chr20" name="chr20">
</scanned-sequence>
<scanned-sequence accession="chr20" name="chr20">
</scanned-sequence>
<scanned-sequence accession="chr20" name="chr20">
</scanned-sequence>
<scanned-sequence accession="chr20" name="chr20">
</scanned-sequence>
<scanned-sequence accession="chr2" name="chr2">
</scanned-sequence>
<scanned-sequence accession="chr21" name="chr21">
</scanned-sequence>
<scanned-sequence accession="chr21" name="chr21">
</scanned-sequence>
<scanned-sequence accession="chr2" name="chr2">
</scanned-sequence>
<scanned-sequence accession="chr22" name="chr22">
</scanned-sequence>
<scanned-sequence accession="chr22" name="chr22">
</scanned-sequence>
<scanned-sequence accession="chr2" name="chr2">
</scanned-sequence>
<scanned-sequence accession="chr22" name="chr22">
</scanned-sequence>
<scanned-sequence accession="chr22" name="chr22">
</scanned-sequence>
<scanned-sequence accession="chr2" name="chr2">
</scanned-sequence>
<scanned-sequence accession="chr2" name="chr2">
</scanned-sequence>
<scanned-sequence accession="chr2" name="chr2">
</scanned-sequence>
<scanned-sequence accession="chr2" name="chr2">
</scanned-sequence>
<scanned-sequence accession="chr2" name="chr2">
</scanned-sequence>
<scanned-sequence accession="chr2" name="chr2">
</scanned-sequence>
<scanned-sequence accession="chr2" name="chr2">
</scanned-sequence>
<scanned-sequence accession="chr2" name="chr2">
</scanned-sequence>
<scanned-sequence accession="chr2" name="chr2">
</scanned-sequence>
<scanned-sequence accession="chr3" name="chr3">
</scanned-sequence>
<scanned-sequence accession="chr3" name="chr3">
</scanned-sequence>
<scanned-sequence accession="chr3" name="chr3">
</scanned-sequence>
<scanned-sequence accession="chr4" name="chr4">
</scanned-sequence>
<scanned-sequence accession="chr4" name="chr4">
</scanned-sequence>
<scanned-sequence accession="chr4" name="chr4">
</scanned-sequence>
<scanned-sequence accession="chr4" name="chr4">
</scanned-sequence>
<scanned-sequence accession="chr4" name="chr4">
</scanned-sequence>
<scanned-sequence accession="chr4" name="chr4">
</scanned-sequence>
<scanned-sequence accession="chr4" name="chr4">
</scanned-sequence>
<scanned-sequence accession="chr4" name="chr4">
</scanned-sequence>
<scanned-sequence accession="chr4" name="chr4">
</scanned-sequence>
<scanned-sequence accession="chr5" name="chr5">
</scanned-sequence>
<scanned-sequence accession="chr5" name="chr5">
</scanned-sequence>
<scanned-sequence accession="chr5" name="chr5">
</scanned-sequence>
<scanned-sequence accession="chr5" name="chr5">
</scanned-sequence>
<scanned-sequence accession="chr5" name="chr5">
</scanned-sequence>
<scanned-sequence accession="chr5" name="chr5">
</scanned-sequence>
<scanned-sequence accession="chr5" name="chr5">
</scanned-sequence>
<scanned-sequence accession="chr6" name="chr6">
</scanned-sequence>
<scanned-sequence accession="chr6" name="chr6">
</scanned-sequence>
<scanned-sequence accession="chr6" name="chr6">
</scanned-sequence>
<scanned-sequence accession="chr6" name="chr6">
</scanned-sequence>
<scanned-sequence accession="chr6" name="chr6">
</scanned-sequence>
<scanned-sequence accession="chr6" name="chr6">
</scanned-sequence>
<scanned-sequence accession="chr6" name="chr6">
</scanned-sequence>
<scanned-sequence accession="chr6" name="chr6">
</scanned-sequence>
<scanned-sequence accession="chr6" name="chr6">
</scanned-sequence>
<scanned-sequence accession="chr6" name="chr6">
</scanned-sequence>
<scanned-sequence accession="chr6" name="chr6">
</scanned-sequence>
<scanned-sequence accession="chr6" name="chr6">
</scanned-sequence>
<scanned-sequence accession="chr7" name="chr7">
</scanned-sequence>
<scanned-sequence accession="chr8" name="chr8">
</scanned-sequence>
<scanned-sequence accession="chr8" name="chr8">
</scanned-sequence>
<scanned-sequence accession="chr8" name="chr8">
</scanned-sequence>
<scanned-sequence accession="chr8" name="chr8">
</scanned-sequence>
<scanned-sequence accession="chr8" name="chr8">
</scanned-sequence>
<scanned-sequence accession="chr8" name="chr8">
</scanned-sequence>
<scanned-sequence accession="chr9" name="chr9">
</scanned-sequence>
<scanned-sequence accession="chr9" name="chr9">
</scanned-sequence>
<scanned-sequence accession="chr9" name="chr9">
</scanned-sequence>
<scanned-sequence accession="chr9" name="chr9">
</scanned-sequence>
<scanned-sequence accession="chr9" name="chr9">
</scanned-sequence>
<scanned-sequence accession="chr9" name="chr9">
</scanned-sequence>
<scanned-sequence accession="chrX" name="chrX">
</scanned-sequence>
<mem:has-qvalues>yes</mem:has-qvalues>
</pattern>
</cis-element-search>
```
