## Supplementary material for "The cistrome response to hypoxia in human umbilical vein endothelial cells": Singh--Bass_Supplemental_FILE_S2: meme.txt

```
********************************************************************************
MEME - Motif discovery tool
********************************************************************************
MEME version 5.5.5 (Release date: Thu Sep 14 08:48:04 2023 +1000)

For further information on how to interpret these results please access https://meme-suite.org/meme.
To get a copy of the MEME Suite software please access https://meme-suite.org.

********************************************************************************


********************************************************************************
REFERENCE
********************************************************************************
If you use this program in your research, please cite:

Timothy L. Bailey and Charles Elkan,
"Fitting a mixture model by expectation maximization to
discover motifs in biopolymers",
Proceedings of the Second International Conference on Intelligent Systems
for Molecular Biology, pp. 28-36, AAAI Press, Menlo Park, California, 1994.
********************************************************************************


********************************************************************************
TRAINING SET
********************************************************************************
PRIMARY SEQUENCES= cluster_5_coord_nodup.txt.fa
CONTROL SEQUENCES= --none--
ALPHABET= ACGT
Sequence name            Weight Length  Sequence name            Weight Length  
-------------            ------ ------  -------------            ------ ------  
chr10:63588614-63588644( 1.0000     30  chr10:67838208-67838238( 1.0000     30  
chr10:70542669-70542699( 1.0000     30  chr10:92512352-92512382( 1.0000     30  
chr11:102256360-10225639 1.0000     30  chr11:111665974-11166600 1.0000     30  
chr11:28123472-28123502( 1.0000     30  chr1:155729244-155729274 1.0000     30  
chr1:157994955-157994985 1.0000     30  chr11:61642741-61642771( 1.0000     30  
chr1:179664129-179664159 1.0000     30  chr11:89463546-89463576( 1.0000     30  
chr12:116718828-11671885 1.0000     30  chr12:123089945-12308997 1.0000     30  
chr12:123355907-12335593 1.0000     30  chr12:12840109-12840139( 1.0000     30  
chr12:19316575-19316605( 1.0000     30  chr12:27771648-27771678( 1.0000     30  
chr12:32545824-32545854( 1.0000     30  chr12:95336638-95336668( 1.0000     30  
chr13:105437308-10543733 1.0000     30  chr13:112701282-11270131 1.0000     30  
chr13:24020333-24020363( 1.0000     30  chr13:30616210-30616240( 1.0000     30  
chr13:48495251-48495281( 1.0000     30  chr13:52622473-52622503( 1.0000     30  
chr1:36034929-36034959(+ 1.0000     30  chr14:21557815-21557845( 1.0000     30  
chr14:37825427-37825457( 1.0000     30  chr14:52844736-52844766( 1.0000     30  
chr14:53325383-53325413( 1.0000     30  chr1:51866869-51866899(+ 1.0000     30  
chr15:55435427-55435457( 1.0000     30  chr15:56932088-56932118( 1.0000     30  
chr15:62035697-62035727( 1.0000     30  chr15:69082779-69082809( 1.0000     30  
chr15:70566239-70566269( 1.0000     30  chr15:73951383-73951413( 1.0000     30  
chr15:77160766-77160796( 1.0000     30  chr15:80778189-80778219( 1.0000     30  
chr15:98915836-98915866( 1.0000     30  chr16:23578605-23578635( 1.0000     30  
chr16:2387152-2387182(+) 1.0000     30  chr16:57863789-57863819( 1.0000     30  
chr16:58366432-58366462( 1.0000     30  chr16:85245777-85245807( 1.0000     30  
chr1:6935538-6935568(+)  1.0000     30  chr17:15828870-15828900( 1.0000     30  
chr1:71760186-71760216(+ 1.0000     30  chr17:29241098-29241128( 1.0000     30  
chr17:32855177-32855207( 1.0000     30  chr17:34361693-34361723( 1.0000     30  
chr17:55116726-55116756( 1.0000     30  chr17:62824946-62824976( 1.0000     30  
chr1:77230204-77230234(+ 1.0000     30  chr17:8687895-8687925(+) 1.0000     30  
chr1:84698821-84698851(+ 1.0000     30  chr18:49669076-49669106( 1.0000     30  
chr18:55856497-55856527( 1.0000     30  chr1:86926448-86926478(+ 1.0000     30  
chr18:8469956-8469986(+) 1.0000     30  chr19:18113126-18113156( 1.0000     30  
chr19:39542378-39542408( 1.0000     30  chr19:42325401-42325431( 1.0000     30  
chr19:5773925-5773955(+) 1.0000     30  chr20:23629280-23629310( 1.0000     30  
chr20:25485403-25485433( 1.0000     30  chr20:40493272-40493302( 1.0000     30  
chr20:53606502-53606532( 1.0000     30  chr2:118882802-118882832 1.0000     30  
chr21:26843024-26843054( 1.0000     30  chr21:37475368-37475398( 1.0000     30  
chr2:191172233-191172263 1.0000     30  chr22:19630086-19630116( 1.0000     30  
chr22:22210431-22210461( 1.0000     30  chr2:222576830-222576860 1.0000     30  
chr22:23315745-23315775( 1.0000     30  chr22:29040867-29040897( 1.0000     30  
chr2:230054299-230054329 1.0000     30  chr2:234880225-234880255 1.0000     30  
chr2:24921350-24921380(+ 1.0000     30  chr2:26363545-26363575(+ 1.0000     30  
chr2:28603421-28603451(+ 1.0000     30  chr2:39523756-39523786(+ 1.0000     30  
chr2:44283648-44283678(+ 1.0000     30  chr2:69196069-69196099(+ 1.0000     30  
chr2:9766669-9766699(+)  1.0000     30  chr3:105686488-105686518 1.0000     30  
chr3:195549111-195549141 1.0000     30  chr3:38829503-38829533(+ 1.0000     30  
chr4:112109609-112109639 1.0000     30  chr4:112273459-112273489 1.0000     30  
chr4:142203738-142203768 1.0000     30  chr4:150229733-150229763 1.0000     30  
chr4:173107246-173107276 1.0000     30  chr4:176790109-176790139 1.0000     30  
chr4:38771001-38771031(+ 1.0000     30  chr4:38856880-38856910(+ 1.0000     30  
chr4:65412542-65412572(+ 1.0000     30  chr5:102815818-102815848 1.0000     30  
chr5:151184061-151184091 1.0000     30  chr5:159316975-159317005 1.0000     30  
chr5:171675613-171675643 1.0000     30  chr5:172052634-172052664 1.0000     30  
chr5:59660924-59660954(+ 1.0000     30  chr5:72799850-72799880(+ 1.0000     30  
chr6:104533754-104533784 1.0000     30  chr6:104790042-104790072 1.0000     30  
chr6:108893524-108893554 1.0000     30  chr6:112948336-112948366 1.0000     30  
chr6:124854483-124854513 1.0000     30  chr6:13248257-13248287(+ 1.0000     30  
chr6:13703614-13703644(+ 1.0000     30  chr6:157677402-157677432 1.0000     30  
chr6:18328237-18328267(+ 1.0000     30  chr6:37203068-37203098(+ 1.0000     30  
chr6:5334456-5334486(+)  1.0000     30  chr6:56254995-56255025(+ 1.0000     30  
chr7:25091299-25091329(+ 1.0000     30  chr8:32782042-32782072(+ 1.0000     30  
chr8:60039969-60039999(+ 1.0000     30  chr8:66968188-66968218(+ 1.0000     30  
chr8:67804590-67804620(+ 1.0000     30  chr8:80091742-80091772(+ 1.0000     30  
chr8:92818490-92818520(+ 1.0000     30  chr9:135857707-135857737 1.0000     30  
chr9:16257763-16257793(+ 1.0000     30  chr9:42268835-42268865(+ 1.0000     30  
chr9:4424936-4424966(+)  1.0000     30  chr9:70229779-70229809(+ 1.0000     30  
chr9:98232170-98232200(+ 1.0000     30  chrX:63250404-63250434(+ 1.0000     30  
********************************************************************************

********************************************************************************
COMMAND LINE SUMMARY
********************************************************************************
This information can also be useful in the event you wish to report a
problem with the MEME software.

command: meme -oc meme_out -mod zoops -minw 6 -maxw 15 -bfile ./background -markov_order 0 -seed 0 -dna -revcomp -evt 0.05 -nostatus -time 7139 -searchsize 100000 cluster_5_coord_nodup.txt.fa 

model:  mod=         zoops    nmotifs=      1000    evt=          0.05
objective function:           em=       E-value of product of p-values
                              starts=   E-value of product of p-values
strands: + -
width:  minw=            6    maxw=           15
nsites: minsites=        2    maxsites=      132    wnsites=       0.8
theta:  spmap=         uni    spfuzz=        0.5
em:     prior=   dirichlet    b=            0.01    maxiter=        50
        distance=    1e-05
trim:   wg=             11    ws=              1    endgaps=       yes
data:   n=            3960    N=             132
sample: seed=            0    hsfrac=          0
        searchsize=   3960    norand=         no    csites=       1000
Letter frequencies in dataset:
A 0.273 C 0.227 G 0.227 T 0.273 
Background letter frequencies (from file ./background):
A 0.274 C 0.227 G 0.227 T 0.274 
Background model order: 0
********************************************************************************


********************************************************************************
MOTIF DSAGKMAG MEME-1	width =   8  sites = 107  llr = 551  E-value = 1.4e-013
********************************************************************************
--------------------------------------------------------------------------------
	Motif DSAGKMAG MEME-1 Description
--------------------------------------------------------------------------------
Simplified        A  3:8124a2
pos.-specific     C  :4::16:2
probability       G  36:95::5
matrix            T  4:2:3::2

         bits    2.1         
                 1.9       * 
                 1.7       * 
                 1.5    *  * 
Relative         1.3    *  * 
Entropy          1.1  *** ** 
(7.4 bits)       0.9  *** ** 
                 0.6  *** ** 
                 0.4  *** ** 
                 0.2 ********
                 0.0 --------

Multilevel           TGAGGCAG
consensus            ACT TA  
sequence             G   A   
                             
--------------------------------------------------------------------------------

--------------------------------------------------------------------------------
	Motif DSAGKMAG MEME-1 sites sorted by position p-value
--------------------------------------------------------------------------------
Sequence name            Strand  Start   P-value              Site
-------------            ------  ----- ---------            --------
chr19:18113126-18113156(     -     20  1.21e-05        GAG TGAGGCAG CCTTATGGCC
chr5:171675613-171675643     +      5  3.43e-05       ATCT AGAGGCAG GGGAGGGAGA
chr17:62824946-62824976(     +     14  3.43e-05 acagcttgtt agaggcag agtgaagcc 
chr8:92818490-92818520(+     +     23  4.64e-05 ggtgacctcc tcaggcag           
chr6:13248257-13248287(+     +      4  4.64e-05        TGC TCAGGCAG CTCCCAGGAG
chr1:86926448-86926478(+     +     19  4.64e-05 agaaactctc tcaggcag tcat      
chr16:23578605-23578635(     +      8  6.11e-05    aaaacaa tgaggaag agccttatcc
chr3:38829503-38829533(+     +     13  8.32e-05 CAGGCCTCAT ACAGGCAG ACCTCGGAGG
chr15:73951383-73951413(     +     17  8.32e-05 CTGACCGCAG GCAGGCAG CTGGGC    
chr6:18328237-18328267(+     +      2  1.10e-04          G AGAGGAAG GAGGTTTCTA
chr2:69196069-69196099(+     -     23  1.10e-04          . AGAGGAAG TTCCATTTAT
chr1:6935538-6935568(+)      +     12  1.10e-04 TTGACTTGAG GGAGGAAG GAAATGGCGA
chr2:26363545-26363575(+     +      2  1.39e-04          A TGAGTCAG TGATTATCTT
chr20:53606502-53606532(     -     19  1.39e-04       GGTA TGAGTCAG CATGGCTTTT
chr20:23629280-23629310(     +      4  1.39e-04        TTG TGAGTCAG ACGCTGGCCG
chr14:37825427-37825457(     +      7  1.39e-04     ttaaag tgagtcag cttccgagat
chr2:28603421-28603451(+     -     22  2.08e-04          C ACAGGAAG TTCTGTAAGA
chr21:37475368-37475398(     +     12  2.08e-04 GCTAGCAGAA GCAGGAAG TAGAGAAAGT
chr20:25485403-25485433(     +     15  2.08e-04 ACCTGCAGGA GCAGGAAG CTGCACAG  
chr15:80778189-80778219(     +     19  2.08e-04 GAGAACACTG GCAGGAAG GAAG      
chr12:123355907-12335593     +      4  2.08e-04        TTG GCAGGAAG AGAATACTGA
chr11:61642741-61642771(     -     19  2.08e-04       CAGA GCAGGAAG TAAAAATTAC
chr10:92512352-92512382(     +      3  2.08e-04         GC ACAGGAAG TCAGTCACAA
chr19:39542378-39542408(     +      9  2.94e-04   GCTAGGCT GGAGACAG ATCTATTGTT
chr15:70566239-70566269(     +     15  3.48e-04 GCTCCTCCAC TCAGACAG CAGGGGAG  
chr11:102256360-10225639     +     12  3.48e-04 agggaggagt tgtggcag gggcgggaat
chr2:118882802-118882832     +     12  4.62e-04 agagggtggt agaggcac actgcagggg
chr6:5334456-5334486(+)      +     16  5.55e-04 caaatgttca tcagtaag gaaacag   
chr14:53325383-53325413(     +     23  5.55e-04 ccatctagct tcagtaag           
chr13:112701282-11270131     +     10  5.55e-04  CAGTTAGGC TCAGGCAC AGCTACTAAC
chr12:95336638-95336668(     +     13  5.55e-04 CACCCAGCGG GCAGACAG CTGGGCAGGC
chr18:8469956-8469986(+)     +      9  6.59e-04   TTTTGCGA TGAGGAAT GCTTTGGCTC
chr16:85245777-85245807(     +      9  6.59e-04   TGTCCAGC TCTGGCAG TTCCAGGACA
chr13:30616210-30616240(     -     21  6.59e-04         AA AGAGAAAG GAAGGGATTT
chr1:155729244-155729274     +     22  6.59e-04 AAAGAGCTAA AGAGGCAA A         
chr9:98232170-98232200(+     -      9  7.88e-04 TGCCAGTGCG GCAGTAAG CATTTTTT  
chr12:27771648-27771678(     -      6  7.88e-04 GTTGTTTCCC TCAGAAAG CCTCT     
chr5:159316975-159317005     +      2  8.87e-04          T ACTGGCAG ACACTCCACA
chr4:142203738-142203768     -     15  8.87e-04   AAACAATA GCTGGCAG AGTCACCAGA
chr2:222576830-222576860     -      9  8.87e-04 ATGTTGATGA GCTGGCAG CAGAGTCC  
chr1:71760186-71760216(+     -      2  8.87e-04 AAAACAAAAA GGAGGAAC C         
chr10:70542669-70542699(     -      1  8.87e-04 GTCCCTTGAT GGAGGAAT           
chr8:67804590-67804620(+     -     16  1.04e-03    AGTAGGA TGAGTCAT CTGAATAGTG
chr6:104533754-104533784     +     22  1.04e-03 gccagaagtg tgagtcat c         
chr4:112273459-112273489     -     20  1.04e-03        CTC TGAGTCAT ACTGCTTGGG
chr2:234880225-234880255     +     12  1.04e-03 tcagagagta tgagtcat ttgcttaagg
chr21:26843024-26843054(     +     11  1.04e-03 GCAGAGGCCC TGAGTCAC TCTTTCACAG
chr1:77230204-77230234(+     +     22  1.04e-03 atttatcctC TGAGtcac t         
chr17:55116726-55116756(     +     19  1.04e-03 ATCTTATTTG AGTGGAAG CCAA      
chr16:58366432-58366462(     -      1  1.04e-03 TCAGCATTTC TGAGTCAT           
chr15:62035697-62035727(     +      3  1.04e-03         TC ACAGGcaa ctcagaccag
chr12:12840109-12840139(     +     21  1.04e-03 CCAGAGTCCC TGAGTCAC TC        
chr12:123089945-12308997     +     14  1.04e-03 CAGTGGAGCC GCAGAAAG GAAATCAAC 
chr12:116718828-11671885     +     22  1.04e-03 AACAAGACCA TCAGGAAT T         
chr11:28123472-28123502(     -     13  1.04e-03 CATTATAAGA TGAGTCAC CATAAGGCCT
chr5:151184061-151184091     -     14  1.10e-03  ATATAGGGA GGAGGAAA CAGGAAATTT
chr5:172052634-172052664     -     17  1.31e-03     CTGCAG TGAGTCAA ACCAGCCACG
chr4:173107246-173107276     -      2  1.31e-03 GAATGCATTT ACAGGAAT T         
chrX:63250404-63250434(+     +      2  1.66e-03          G AGAGACAC TAGGTAGGGC
chr19:5773925-5773955(+)     -     22  1.66e-03          A AGAGCCAG GACACCATCT
chr15:56932088-56932118(     -      8  1.66e-03 GCAAGTCTCC AGAGTCAA ACTCAGT   
chr5:102815818-102815848     +     19  2.11e-03 GAAAGTTGGA AGAGTAAC TGAT      
chr2:39523756-39523786(+     +      4  2.11e-03        GTT TGAGAAAC AGACTTTGAA
chr17:29241098-29241128(     +     14  2.11e-03 TCTGCAGTAT TGAGAAAT TCACTTAGA 
chr15:55435427-55435457(     +     11  2.11e-03 tggatataag tgaagaag tcacatagcc
chr6:104790042-104790072     +     13  2.42e-03 TCTTCCAGGA GGTGGCAC aataagaaaa
chr3:105686488-105686518     +     20  2.68e-03 TTCTATAGAG GGAGCAAG AGG       
chr4:150229733-150229763     +      8  2.99e-03    TCAGAAC TGTGGAAC ACTGCCATGA
chr14:52844736-52844766(     -     10  2.99e-03 AGAACACGGA AGTGAAAG TTGCTAATA 
chr14:21557815-21557845(     +     22  2.99e-03 TCAATTAACA AGTGAAAG C         
chr13:52622473-52622503(     +     12  2.99e-03 TACACAATCC AGTGAAAG GAAGAGAGAA
chr8:32782042-32782072(+     -     14  3.15e-03  CTTAAGCCA GGAGAAAA CTGTGCCATA
chr9:135857707-135857737     -      9  3.47e-03 ATTCTTCTCT GCAGAAAT CGGCCTCA  
chr22:19630086-19630116(     -      2  3.47e-03 CCACTAGAGG GCAGCAAG C         
chr1:157994955-157994985     +     15  3.47e-03 ACACGCTCTC ACAGAAAC CAACCCTC  
chr2:230054299-230054329     +     21  3.61e-03 aaaaaattaa gctgaaag ct        
chr17:8687895-8687925(+)     +     11  3.61e-03 tccttgtgat tctggaat aaaccctgct
chr1:179664129-179664159     -      6  3.61e-03 CTGAAGGAAA TGTGTCAC TTAGA     
chr5:72799850-72799880(+     -      4  3.79e-03 GCTTATTTTC ACAGAAAA CCT       
chr2:191172233-191172263     -      3  3.79e-03 TGGAAATCTG TGAATAAG CA        
chr15:77160766-77160796(     -      4  3.79e-03 TTAGGAGCCA AGAAACAG CTA       
chr1:36034929-36034959(+     +     11  3.79e-03 AACATGACCT AGAAACAG GAGGTAGCTT
chr12:32545824-32545854(     +      8  3.79e-03    CAGTAGG GGAAACAG TTGGCACATA
chr4:38856880-38856910(+     +     19  4.06e-03 GTTGGCCCAC ACTGGAAT TACT      
chr4:176790109-176790139     +      3  4.06e-03         TG TGTGACAT GTTTCATAGC
chr9:42268835-42268865(+     +     20  4.29e-03 GGGAAAGCTT GGAGCCAC AGG       
chr8:80091742-80091772(+     +     17  4.29e-03 attacatacc agagccac cagggg    
chr17:15828870-15828900(     -      4  4.29e-03 ACAACGCCCC TGAAGCAA GGC       
chr7:25091299-25091329(+     +     14  4.65e-03 TCTGTGCACT ACTGGAAA TCCTGTGAT 
chr3:195549111-195549141     +     18  4.65e-03 CAGCTATAAT GCTGGAAA GGAAA     
chr11:89463546-89463576(     -      5  4.65e-03 GTTGGAAATA TCAAGCAC GTGA      
chr17:34361693-34361723(     +      9  4.95e-03   GGTAAAAT ACTGTCAT CTAGTGTCTA
chr12:19316575-19316605(     -      6  5.73e-03 AGGCAAGGCT GCTGACAT TAGAC     
chr11:111665974-11166600     +     12  5.73e-03 TTGGAGAGTT CCAGGCAG TAGACGCTTT
chr9:4424936-4424966(+)      +      4  6.15e-03        gac agtgaaat gtaaacaggc
chr22:22210431-22210461(     -     14  6.15e-03  CCTATGCCT ACAAGCAA AAAAAGTGCA
chr18:49669076-49669106(     +      9  6.15e-03   TGTGCTCT GCAGCCAA AGCTGTGCTC
chr1:84698821-84698851(+     -     18  6.15e-03      AGAAA TGAATCAT CTTTGGAAAT
chr10:63588614-63588644(     -     10  6.15e-03 TGATCACTGA TGAATCAT CTGTGCCTG 
chr13:48495251-48495281(     +     10  6.43e-03  taagcaaag agaagaaa ataaaaatca
chr13:105437308-10543733     -      9  6.43e-03 ACATCAGAGC ACTGACAA AACTTCCT  
chr10:67838208-67838238(     +      3  6.43e-03         AG AGAAGAAA AGAACAGTCC
chr6:37203068-37203098(+     -      3  6.82e-03 GTCTTGGCCC TGAATCAA GA        
chr6:13703614-13703644(+     +      5  6.82e-03       acta agaatcat agcaattagc
chr9:70229779-70229809(+     -     13  7.12e-03 TTAAGATGGC GCTGTAAA CTCACAATTC
chr9:16257763-16257793(+     +      2  7.47e-03          t aggggcag ggctttgcac
chr1:51866869-51866899(+     +      7  7.47e-03     aaaaaa gaaggcag agaaggtaat
--------------------------------------------------------------------------------

--------------------------------------------------------------------------------
	Motif DSAGKMAG MEME-1 block diagrams
--------------------------------------------------------------------------------
SEQUENCE NAME            POSITION P-VALUE  MOTIF DIAGRAM
-------------            ----------------  -------------
chr19:18113126-18113156(          1.2e-05  19_[-1]_3
chr5:171675613-171675643          3.4e-05  4_[+1]_18
chr17:62824946-62824976(          3.4e-05  13_[+1]_9
chr8:92818490-92818520(+          4.6e-05  22_[+1]
chr6:13248257-13248287(+          4.6e-05  3_[+1]_19
chr1:86926448-86926478(+          4.6e-05  18_[+1]_4
chr16:23578605-23578635(          6.1e-05  7_[+1]_15
chr3:38829503-38829533(+          8.3e-05  12_[+1]_10
chr15:73951383-73951413(          8.3e-05  16_[+1]_6
chr6:18328237-18328267(+          0.00011  1_[+1]_21
chr2:69196069-69196099(+          0.00011  22_[-1]
chr1:6935538-6935568(+)           0.00011  11_[+1]_11
chr2:26363545-26363575(+          0.00014  1_[+1]_21
chr20:53606502-53606532(          0.00014  18_[-1]_4
chr20:23629280-23629310(          0.00014  3_[+1]_19
chr14:37825427-37825457(          0.00014  6_[+1]_16
chr2:28603421-28603451(+          0.00021  21_[-1]_1
chr21:37475368-37475398(          0.00021  11_[+1]_11
chr20:25485403-25485433(          0.00021  14_[+1]_8
chr15:80778189-80778219(          0.00021  18_[+1]_4
chr12:123355907-12335593          0.00021  3_[+1]_19
chr11:61642741-61642771(          0.00021  18_[-1]_4
chr10:92512352-92512382(          0.00021  2_[+1]_20
chr19:39542378-39542408(          0.00029  8_[+1]_14
chr15:70566239-70566269(          0.00035  14_[+1]_8
chr11:102256360-10225639          0.00035  11_[+1]_11
chr2:118882802-118882832          0.00046  11_[+1]_11
chr6:5334456-5334486(+)           0.00056  15_[+1]_7
chr14:53325383-53325413(          0.00056  22_[+1]
chr13:112701282-11270131          0.00056  9_[+1]_13
chr12:95336638-95336668(          0.00056  12_[+1]_10
chr18:8469956-8469986(+)          0.00066  8_[+1]_14
chr16:85245777-85245807(          0.00066  8_[+1]_14
chr13:30616210-30616240(          0.00066  20_[-1]_2
chr1:155729244-155729274          0.00066  21_[+1]_1
chr9:98232170-98232200(+          0.00079  8_[-1]_14
chr12:27771648-27771678(          0.00079  5_[-1]_17
chr5:159316975-159317005          0.00089  1_[+1]_21
chr4:142203738-142203768          0.00089  14_[-1]_8
chr2:222576830-222576860          0.00089  8_[-1]_14
chr1:71760186-71760216(+          0.00089  1_[-1]_21
chr10:70542669-70542699(          0.00089  [-1]_22
chr8:67804590-67804620(+            0.001  15_[-1]_7
chr6:104533754-104533784            0.001  21_[+1]_1
chr4:112273459-112273489            0.001  19_[-1]_3
chr2:234880225-234880255            0.001  11_[+1]_11
chr21:26843024-26843054(            0.001  10_[+1]_12
chr1:77230204-77230234(+            0.001  21_[+1]_1
chr17:55116726-55116756(            0.001  18_[+1]_4
chr16:58366432-58366462(            0.001  [-1]_22
chr15:62035697-62035727(            0.001  2_[+1]_20
chr12:12840109-12840139(            0.001  20_[+1]_2
chr12:123089945-12308997            0.001  13_[+1]_9
chr12:116718828-11671885            0.001  21_[+1]_1
chr11:28123472-28123502(            0.001  12_[-1]_10
chr5:151184061-151184091           0.0011  13_[-1]_9
chr5:172052634-172052664           0.0013  16_[-1]_6
chr4:173107246-173107276           0.0013  1_[-1]_21
chrX:63250404-63250434(+           0.0017  1_[+1]_21
chr19:5773925-5773955(+)           0.0017  21_[-1]_1
chr15:56932088-56932118(           0.0017  7_[-1]_15
chr5:102815818-102815848           0.0021  18_[+1]_4
chr2:39523756-39523786(+           0.0021  3_[+1]_19
chr17:29241098-29241128(           0.0021  13_[+1]_9
chr15:55435427-55435457(           0.0021  10_[+1]_12
chr6:104790042-104790072           0.0024  12_[+1]_10
chr3:105686488-105686518           0.0027  19_[+1]_3
chr4:150229733-150229763            0.003  7_[+1]_15
chr14:52844736-52844766(            0.003  9_[-1]_13
chr14:21557815-21557845(            0.003  21_[+1]_1
chr13:52622473-52622503(            0.003  11_[+1]_11
chr8:32782042-32782072(+           0.0031  13_[-1]_9
chr9:135857707-135857737           0.0035  8_[-1]_14
chr22:19630086-19630116(           0.0035  1_[-1]_21
chr1:157994955-157994985           0.0035  14_[+1]_8
chr2:230054299-230054329           0.0036  20_[+1]_2
chr17:8687895-8687925(+)           0.0036  10_[+1]_12
chr1:179664129-179664159           0.0036  5_[-1]_17
chr5:72799850-72799880(+           0.0038  3_[-1]_19
chr2:191172233-191172263           0.0038  2_[-1]_20
chr15:77160766-77160796(           0.0038  3_[-1]_19
chr1:36034929-36034959(+           0.0038  10_[+1]_12
chr12:32545824-32545854(           0.0038  7_[+1]_15
chr4:38856880-38856910(+           0.0041  18_[+1]_4
chr4:176790109-176790139           0.0041  2_[+1]_20
chr9:42268835-42268865(+           0.0043  19_[+1]_3
chr8:80091742-80091772(+           0.0043  16_[+1]_6
chr17:15828870-15828900(           0.0043  3_[-1]_19
chr7:25091299-25091329(+           0.0046  13_[+1]_9
chr3:195549111-195549141           0.0046  17_[+1]_5
chr11:89463546-89463576(           0.0046  4_[-1]_18
chr17:34361693-34361723(            0.005  8_[+1]_14
chr12:19316575-19316605(           0.0057  5_[-1]_17
chr11:111665974-11166600           0.0057  11_[+1]_11
chr9:4424936-4424966(+)            0.0061  3_[+1]_19
chr22:22210431-22210461(           0.0061  13_[-1]_9
chr18:49669076-49669106(           0.0061  8_[+1]_14
chr1:84698821-84698851(+           0.0061  17_[-1]_5
chr10:63588614-63588644(           0.0061  9_[-1]_13
chr13:48495251-48495281(           0.0064  9_[+1]_13
chr13:105437308-10543733           0.0064  8_[-1]_14
chr10:67838208-67838238(           0.0064  2_[+1]_20
chr6:37203068-37203098(+           0.0068  2_[-1]_20
chr6:13703614-13703644(+           0.0068  4_[+1]_18
chr9:70229779-70229809(+           0.0071  12_[-1]_10
chr9:16257763-16257793(+           0.0075  1_[+1]_21
chr1:51866869-51866899(+           0.0075  6_[+1]_16
--------------------------------------------------------------------------------

--------------------------------------------------------------------------------
	Motif DSAGKMAG MEME-1 in BLOCKS format
--------------------------------------------------------------------------------
BL   MOTIF DSAGKMAG width=8 seqs=107
chr19:18113126-18113156( (   20) TGAGGCAG  1 
chr5:171675613-171675643 (    5) AGAGGCAG  1 
chr17:62824946-62824976( (   14) AGAGGCAG  1 
chr8:92818490-92818520(+ (   23) TCAGGCAG  1 
chr6:13248257-13248287(+ (    4) TCAGGCAG  1 
chr1:86926448-86926478(+ (   19) TCAGGCAG  1 
chr16:23578605-23578635( (    8) TGAGGAAG  1 
chr3:38829503-38829533(+ (   13) ACAGGCAG  1 
chr15:73951383-73951413( (   17) GCAGGCAG  1 
chr6:18328237-18328267(+ (    2) AGAGGAAG  1 
chr2:69196069-69196099(+ (   23) AGAGGAAG  1 
chr1:6935538-6935568(+)  (   12) GGAGGAAG  1 
chr2:26363545-26363575(+ (    2) TGAGTCAG  1 
chr20:53606502-53606532( (   19) TGAGTCAG  1 
chr20:23629280-23629310( (    4) TGAGTCAG  1 
chr14:37825427-37825457( (    7) TGAGTCAG  1 
chr2:28603421-28603451(+ (   22) ACAGGAAG  1 
chr21:37475368-37475398( (   12) GCAGGAAG  1 
chr20:25485403-25485433( (   15) GCAGGAAG  1 
chr15:80778189-80778219( (   19) GCAGGAAG  1 
chr12:123355907-12335593 (    4) GCAGGAAG  1 
chr11:61642741-61642771( (   19) GCAGGAAG  1 
chr10:92512352-92512382( (    3) ACAGGAAG  1 
chr19:39542378-39542408( (    9) GGAGACAG  1 
chr15:70566239-70566269( (   15) TCAGACAG  1 
chr11:102256360-10225639 (   12) TGTGGCAG  1 
chr2:118882802-118882832 (   12) AGAGGCAC  1 
chr6:5334456-5334486(+)  (   16) TCAGTAAG  1 
chr14:53325383-53325413( (   23) TCAGTAAG  1 
chr13:112701282-11270131 (   10) TCAGGCAC  1 
chr12:95336638-95336668( (   13) GCAGACAG  1 
chr18:8469956-8469986(+) (    9) TGAGGAAT  1 
chr16:85245777-85245807( (    9) TCTGGCAG  1 
chr13:30616210-30616240( (   21) AGAGAAAG  1 
chr1:155729244-155729274 (   22) AGAGGCAA  1 
chr9:98232170-98232200(+ (    9) GCAGTAAG  1 
chr12:27771648-27771678( (    6) TCAGAAAG  1 
chr5:159316975-159317005 (    2) ACTGGCAG  1 
chr4:142203738-142203768 (   15) GCTGGCAG  1 
chr2:222576830-222576860 (    9) GCTGGCAG  1 
chr1:71760186-71760216(+ (    2) GGAGGAAC  1 
chr10:70542669-70542699( (    1) GGAGGAAT  1 
chr8:67804590-67804620(+ (   16) TGAGTCAT  1 
chr6:104533754-104533784 (   22) TGAGTCAT  1 
chr4:112273459-112273489 (   20) TGAGTCAT  1 
chr2:234880225-234880255 (   12) TGAGTCAT  1 
chr21:26843024-26843054( (   11) TGAGTCAC  1 
chr1:77230204-77230234(+ (   22) TGAGTCAC  1 
chr17:55116726-55116756( (   19) AGTGGAAG  1 
chr16:58366432-58366462( (    1) TGAGTCAT  1 
chr15:62035697-62035727( (    3) ACAGGCAA  1 
chr12:12840109-12840139( (   21) TGAGTCAC  1 
chr12:123089945-12308997 (   14) GCAGAAAG  1 
chr12:116718828-11671885 (   22) TCAGGAAT  1 
chr11:28123472-28123502( (   13) TGAGTCAC  1 
chr5:151184061-151184091 (   14) GGAGGAAA  1 
chr5:172052634-172052664 (   17) TGAGTCAA  1 
chr4:173107246-173107276 (    2) ACAGGAAT  1 
chrX:63250404-63250434(+ (    2) AGAGACAC  1 
chr19:5773925-5773955(+) (   22) AGAGCCAG  1 
chr15:56932088-56932118( (    8) AGAGTCAA  1 
chr5:102815818-102815848 (   19) AGAGTAAC  1 
chr2:39523756-39523786(+ (    4) TGAGAAAC  1 
chr17:29241098-29241128( (   14) TGAGAAAT  1 
chr15:55435427-55435457( (   11) TGAAGAAG  1 
chr6:104790042-104790072 (   13) GGTGGCAC  1 
chr3:105686488-105686518 (   20) GGAGCAAG  1 
chr4:150229733-150229763 (    8) TGTGGAAC  1 
chr14:52844736-52844766( (   10) AGTGAAAG  1 
chr14:21557815-21557845( (   22) AGTGAAAG  1 
chr13:52622473-52622503( (   12) AGTGAAAG  1 
chr8:32782042-32782072(+ (   14) GGAGAAAA  1 
chr9:135857707-135857737 (    9) GCAGAAAT  1 
chr22:19630086-19630116( (    2) GCAGCAAG  1 
chr1:157994955-157994985 (   15) ACAGAAAC  1 
chr2:230054299-230054329 (   21) GCTGAAAG  1 
chr17:8687895-8687925(+) (   11) TCTGGAAT  1 
chr1:179664129-179664159 (    6) TGTGTCAC  1 
chr5:72799850-72799880(+ (    4) ACAGAAAA  1 
chr2:191172233-191172263 (    3) TGAATAAG  1 
chr15:77160766-77160796( (    4) AGAAACAG  1 
chr1:36034929-36034959(+ (   11) AGAAACAG  1 
chr12:32545824-32545854( (    8) GGAAACAG  1 
chr4:38856880-38856910(+ (   19) ACTGGAAT  1 
chr4:176790109-176790139 (    3) TGTGACAT  1 
chr9:42268835-42268865(+ (   20) GGAGCCAC  1 
chr8:80091742-80091772(+ (   17) AGAGCCAC  1 
chr17:15828870-15828900( (    4) TGAAGCAA  1 
chr7:25091299-25091329(+ (   14) ACTGGAAA  1 
chr3:195549111-195549141 (   18) GCTGGAAA  1 
chr11:89463546-89463576( (    5) TCAAGCAC  1 
chr17:34361693-34361723( (    9) ACTGTCAT  1 
chr12:19316575-19316605( (    6) GCTGACAT  1 
chr11:111665974-11166600 (   12) CCAGGCAG  1 
chr9:4424936-4424966(+)  (    4) AGTGAAAT  1 
chr22:22210431-22210461( (   14) ACAAGCAA  1 
chr18:49669076-49669106( (    9) GCAGCCAA  1 
chr1:84698821-84698851(+ (   18) TGAATCAT  1 
chr10:63588614-63588644( (   10) TGAATCAT  1 
chr13:48495251-48495281( (   10) AGAAGAAA  1 
chr13:105437308-10543733 (    9) ACTGACAA  1 
chr10:67838208-67838238( (    3) AGAAGAAA  1 
chr6:37203068-37203098(+ (    3) TGAATCAA  1 
chr6:13703614-13703644(+ (    5) AGAATCAT  1 
chr9:70229779-70229809(+ (   13) GCTGTAAA  1 
chr9:16257763-16257793(+ (    2) AGGGGCAG  1 
chr1:51866869-51866899(+ (    7) GAAGGCAG  1 
//

--------------------------------------------------------------------------------

--------------------------------------------------------------------------------
	Motif DSAGKMAG MEME-1 position-specific scoring matrix
--------------------------------------------------------------------------------
log-odds matrix: alength= 4 w= 8 n= 3036 bayes= 5.35114 E= 1.4e-013 
    30   -460     26     49 
  -487     86    136  -1339 
   150  -1339   -460    -35 
  -106  -1339    194  -1339 
   -29   -201    104    -12 
    71    128  -1339  -1339 
   187  -1339  -1339  -1339 
   -78    -51    113    -55 
--------------------------------------------------------------------------------

--------------------------------------------------------------------------------
	Motif DSAGKMAG MEME-1 position-specific probability matrix
--------------------------------------------------------------------------------
letter-probability matrix: alength= 4 w= 8 nsites= 107 E= 1.4e-013 
 0.336449  0.009346  0.271028  0.383178 
 0.009346  0.411215  0.579439  0.000000 
 0.775701  0.000000  0.009346  0.214953 
 0.130841  0.000000  0.869159  0.000000 
 0.224299  0.056075  0.467290  0.252336 
 0.448598  0.551402  0.000000  0.000000 
 1.000000  0.000000  0.000000  0.000000 
 0.158879  0.158879  0.495327  0.186916 
--------------------------------------------------------------------------------

--------------------------------------------------------------------------------
	Motif DSAGKMAG MEME-1 regular expression
--------------------------------------------------------------------------------
[TAG][GC][AT]G[GTA][CA]AG
--------------------------------------------------------------------------------


Time  2.20 secs.

********************************************************************************


********************************************************************************
SUMMARY OF MOTIFS
********************************************************************************

--------------------------------------------------------------------------------
	Combined block diagrams: non-overlapping sites with p-value < 0.0001
--------------------------------------------------------------------------------
SEQUENCE NAME            COMBINED P-VALUE  MOTIF DIAGRAM
-------------            ----------------  -------------
chr10:63588614-63588644(         2.47e-01  30
chr10:67838208-67838238(         2.57e-01  30
chr10:70542669-70542699(         4.00e-02  30
chr10:92512352-92512382(         9.52e-03  30
chr11:102256360-10225639         1.59e-02  30
chr11:111665974-11166600         2.32e-01  30
chr11:28123472-28123502(         4.67e-02  30
chr1:155729244-155729274         2.99e-02  30
chr1:157994955-157994985         1.48e-01  30
chr11:61642741-61642771(         9.52e-03  30
chr1:179664129-179664159         1.53e-01  30
chr11:89463546-89463576(         1.93e-01  30
chr12:116718828-11671885         4.67e-02  30
chr12:123089945-12308997         4.67e-02  30
chr12:123355907-12335593         9.52e-03  30
chr12:12840109-12840139(         4.67e-02  30
chr12:19316575-19316605(         2.32e-01  30
chr12:27771648-27771678(         3.56e-02  30
chr12:32545824-32545854(         1.60e-01  30
chr12:95336638-95336668(         2.52e-02  30
chr13:105437308-10543733         2.57e-01  30
chr13:112701282-11270131         2.52e-02  30
chr13:24020333-24020363(         9.62e-01  30
chr13:30616210-30616240(         2.99e-02  30
chr13:48495251-48495281(         2.57e-01  30
chr13:52622473-52622503(         1.29e-01  30
chr1:36034929-36034959(+         1.60e-01  30
chr14:21557815-21557845(         1.29e-01  30
chr14:37825427-37825457(         6.40e-03  30
chr14:52844736-52844766(         1.29e-01  30
chr14:53325383-53325413(         2.52e-02  30
chr1:51866869-51866899(+         2.92e-01  30
chr15:55435427-55435457(         9.25e-02  30
chr15:56932088-56932118(         7.36e-02  30
chr15:62035697-62035727(         4.67e-02  30
chr15:69082779-69082809(         7.28e-01  30
chr15:70566239-70566269(         1.59e-02  30
chr15:73951383-73951413(         3.82e-03  12_[+1(8.32e-05)]_10
chr15:77160766-77160796(         1.60e-01  30
chr15:80778189-80778219(         9.52e-03  30
chr15:98915836-98915866(         4.39e-01  30
chr16:23578605-23578635(         2.81e-03  7_[+1(6.11e-05)]_15
chr16:2387152-2387182(+)         6.31e-01  30
chr16:57863789-57863819(         9.89e-01  30
chr16:58366432-58366462(         4.67e-02  30
chr16:85245777-85245807(         2.99e-02  30
chr1:6935538-6935568(+)          5.05e-03  30
chr17:15828870-15828900(         1.80e-01  30
chr1:71760186-71760216(+         4.00e-02  30
chr17:29241098-29241128(         9.25e-02  30
chr17:32855177-32855207(         6.15e-01  30
chr17:34361693-34361723(         2.04e-01  30
chr17:55116726-55116756(         4.67e-02  30
chr17:62824946-62824976(         1.57e-03  13_[+1(3.43e-05)]_9
chr1:77230204-77230234(+         4.67e-02  30
chr17:8687895-8687925(+)         1.53e-01  30
chr1:84698821-84698851(+         2.47e-01  30
chr18:49669076-49669106(         2.47e-01  30
chr18:55856497-55856527(         5.39e-01  30
chr1:86926448-86926478(+         2.13e-03  18_[+1(4.64e-05)]_4
chr18:8469956-8469986(+)         2.99e-02  30
chr19:18113126-18113156(         5.58e-04  19_[-1(1.21e-05)]_3
chr19:39542378-39542408(         1.34e-02  30
chr19:42325401-42325431(         4.88e-01  30
chr19:5773925-5773955(+)         7.36e-02  30
chr20:23629280-23629310(         6.40e-03  30
chr20:25485403-25485433(         9.52e-03  30
chr20:40493272-40493302(         6.15e-01  30
chr20:53606502-53606532(         6.40e-03  30
chr2:118882802-118882832         2.10e-02  30
chr21:26843024-26843054(         4.67e-02  30
chr21:37475368-37475398(         9.52e-03  30
chr2:191172233-191172263         1.60e-01  30
chr22:19630086-19630116(         1.48e-01  30
chr22:22210431-22210461(         2.47e-01  30
chr2:222576830-222576860         4.00e-02  30
chr22:23315745-23315775(         7.48e-01  30
chr22:29040867-29040897(         5.01e-01  30
chr2:230054299-230054329         1.53e-01  30
chr2:234880225-234880255         4.67e-02  30
chr2:24921350-24921380(+         9.30e-01  30
chr2:26363545-26363575(+         6.40e-03  30
chr2:28603421-28603451(+         9.52e-03  30
chr2:39523756-39523786(+         9.25e-02  30
chr2:44283648-44283678(+         3.39e-01  30
chr2:69196069-69196099(+         5.05e-03  30
chr2:9766669-9766699(+)          4.39e-01  30
chr3:105686488-105686518         1.16e-01  30
chr3:195549111-195549141         1.93e-01  30
chr3:38829503-38829533(+         3.82e-03  12_[+1(8.32e-05)]_10
chr4:112109609-112109639         4.27e-01  30
chr4:112273459-112273489         4.67e-02  30
chr4:142203738-142203768         4.00e-02  30
chr4:150229733-150229763         1.29e-01  30
chr4:173107246-173107276         5.87e-02  30
chr4:176790109-176790139         1.71e-01  30
chr4:38771001-38771031(+         8.15e-01  30
chr4:38856880-38856910(+         1.71e-01  30
chr4:65412542-65412572(+         4.78e-01  30
chr5:102815818-102815848         9.25e-02  30
chr5:151184061-151184091         4.94e-02  30
chr5:159316975-159317005         4.00e-02  30
chr5:171675613-171675643         1.57e-03  4_[+1(3.43e-05)]_18
chr5:172052634-172052664         5.87e-02  30
chr5:59660924-59660954(+         7.17e-01  30
chr5:72799850-72799880(+         1.60e-01  30
chr6:104533754-104533784         4.67e-02  30
chr6:104790042-104790072         1.05e-01  30
chr6:108893524-108893554         5.74e-01  30
chr6:112948336-112948366         3.76e-01  30
chr6:124854483-124854513         3.84e-01  30
chr6:13248257-13248287(+         2.13e-03  3_[+1(4.64e-05)]_19
chr6:13703614-13703644(+         2.70e-01  30
chr6:157677402-157677432         7.43e-01  30
chr6:18328237-18328267(+         5.05e-03  30
chr6:37203068-37203098(+         2.70e-01  30
chr6:5334456-5334486(+)          2.52e-02  30
chr6:56254995-56255025(+         7.62e-01  30
chr7:25091299-25091329(+         1.93e-01  30
chr8:32782042-32782072(+         1.35e-01  30
chr8:60039969-60039999(+         3.53e-01  30
chr8:66968188-66968218(+         3.53e-01  30
chr8:67804590-67804620(+         4.67e-02  30
chr8:80091742-80091772(+         1.80e-01  30
chr8:92818490-92818520(+         2.13e-03  22_[+1(4.64e-05)]
chr9:135857707-135857737         1.48e-01  30
chr9:16257763-16257793(+         2.92e-01  30
chr9:42268835-42268865(+         1.80e-01  30
chr9:4424936-4424966(+)          2.47e-01  30
chr9:70229779-70229809(+         2.80e-01  30
chr9:98232170-98232200(+         3.56e-02  30
chrX:63250404-63250434(+         7.36e-02  30
--------------------------------------------------------------------------------

********************************************************************************


********************************************************************************
Stopped because the next motif E-value > 5.00e-02.
********************************************************************************

CPU: noble-meme.grid.gs.washington.edu

********************************************************************************
```
