## Supplementary material for "The cistrome response to hypoxia in human umbilical vein endothelial cells": Singh--Bass_Supplemental_FILE_S2: meme.xml

```
<?xml version='1.0' encoding='UTF-8' standalone='yes'?>
<!-- Document definition -->
<!DOCTYPE MEME[
<!ELEMENT MEME (
  training_set,
  model, 
  motifs, 
  scanned_sites_summary?
)>
<!ATTLIST MEME 
  version CDATA #REQUIRED
  release CDATA #REQUIRED
>
<!-- Training-set elements -->
<!ELEMENT training_set (alphabet, ambigs, sequence*, letter_frequencies)>
<!ATTLIST training_set primary_sequences CDATA #REQUIRED primary_count CDATA #REQUIRED primary_positions CDATA #REQUIRED
  control_sequences CDATA "" control_count CDATA "" control_positions CDATA "">
<!ELEMENT alphabet (letter*)>
<!ATTLIST alphabet name CDATA #REQUIRED>
<!ELEMENT ambigs (letter*)>
<!ELEMENT letter EMPTY>
<!ATTLIST letter id ID #REQUIRED>
<!ATTLIST letter symbol CDATA #REQUIRED>
<!ATTLIST letter equals CDATA #IMPLIED>
<!ATTLIST letter aliases CDATA #IMPLIED>
<!ATTLIST letter complement CDATA #IMPLIED>
<!ATTLIST letter name CDATA #IMPLIED>
<!ATTLIST letter colour CDATA #IMPLIED>
<!ELEMENT sequence EMPTY>
<!ATTLIST sequence id ID #REQUIRED
                   name CDATA #REQUIRED
                   length CDATA #REQUIRED
                   weight CDATA #REQUIRED
>
<!ELEMENT letter_frequencies (alphabet_array)>

<!-- Model elements -->
<!ELEMENT model (
  command_line,
  host,
  type,
  nmotifs,
  evalue_threshold,
  object_function,
  spfun,
  min_width,
  max_width,
  wg,
  ws,
  endgaps,
  minsites,
  maxsites,
  wnsites,
  spmap,
  spfuzz,
  prior,
  beta,
  maxiter,
  distance,
  num_positions,
  seed,
  hsfrac,
  searchsize,
  maxsize,
  norand,
  csites,
  strands,
  brief,
  psp_file,
  priors_file,
  reason_for_stopping,
  background_frequencies
)>
<!ELEMENT command_line (#PCDATA)*>
<!ELEMENT host (#PCDATA)*>
<!ELEMENT type (#PCDATA)*>
<!ELEMENT nmotifs (#PCDATA)*>
<!ELEMENT evalue_threshold (#PCDATA)*>
<!ELEMENT object_function (#PCDATA)*>
<!ELEMENT spfun (#PCDATA)*>
<!ELEMENT min_width (#PCDATA)*>
<!ELEMENT max_width (#PCDATA)*>
<!ELEMENT wg (#PCDATA)*>
<!ELEMENT ws (#PCDATA)*>
<!ELEMENT endgaps (#PCDATA)*>
<!ELEMENT minsites (#PCDATA)*>
<!ELEMENT maxsites (#PCDATA)*>
<!ELEMENT wnsites (#PCDATA)*>
<!ELEMENT spmap (#PCDATA)*>
<!ELEMENT spfuzz (#PCDATA)*>
<!ELEMENT prior (#PCDATA)*>
<!ELEMENT beta (#PCDATA)*>
<!ELEMENT maxiter (#PCDATA)*>
<!ELEMENT distance (#PCDATA)*>
<!ELEMENT num_positions (#PCDATA)*>
<!ELEMENT seed (#PCDATA)*>
<!ELEMENT hsfrac (#PCDATA)*>
<!ELEMENT searchsize (#PCDATA)*>
<!ELEMENT maxsize (#PCDATA)*>
<!ELEMENT norand (#PCDATA)*>
<!ELEMENT csites (#PCDATA)*>
<!ELEMENT strands (#PCDATA)*>
<!ELEMENT brief (#PCDATA)*>
<!ELEMENT psp_file (#PCDATA)*>
<!ELEMENT priors_file (#PCDATA)*>
<!ELEMENT reason_for_stopping (#PCDATA)*>
<!ELEMENT background_frequencies (alphabet_array)>
<!ATTLIST background_frequencies source CDATA #REQUIRED
		   order CDATA #REQUIRED>

<!-- Motif elements -->
<!ELEMENT motifs (motif*)>
<!ELEMENT motif (scores, probabilities, regular_expression?, contributing_sites)>
<!ATTLIST motif id ID #REQUIRED
                name CDATA #REQUIRED
                alt CDATA ""
                width CDATA #REQUIRED
                sites CDATA #REQUIRED
                ic CDATA #REQUIRED
                re CDATA #REQUIRED
                llr CDATA #REQUIRED
                p_value CDATA #REQUIRED
                e_value CDATA #REQUIRED
                bayes_threshold CDATA #REQUIRED
                elapsed_time CDATA #REQUIRED
                url CDATA ""
>
<!ELEMENT scores (alphabet_matrix)>
<!ELEMENT probabilities (alphabet_matrix)>
<!ELEMENT regular_expression (#PCDATA)*>

<!-- Contributing site elements -->
<!-- Contributing sites are motif occurences found during the motif discovery phase -->
<!ELEMENT contributing_sites (contributing_site*)>
<!ELEMENT contributing_site (left_flank, site, right_flank)>
<!ATTLIST contributing_site sequence_id IDREF #REQUIRED
                          position CDATA #REQUIRED
                          strand (plus|minus|none) 'none'
                          pvalue CDATA #REQUIRED
>
<!-- The left_flank contains the sequence for 10 bases to the left of the motif start -->
<!ELEMENT left_flank (#PCDATA)>
<!-- The site contains the sequence for the motif instance -->
<!ELEMENT site (letter_ref*)>
<!-- The right_flank contains the sequence for 10 bases to the right of the motif end -->
<!ELEMENT right_flank (#PCDATA)>

<!-- Scanned site elements -->
<!-- Scanned sites are motif occurences found during the sequence scan phase -->
<!ELEMENT scanned_sites_summary (scanned_sites*)>
<!ATTLIST scanned_sites_summary p_thresh CDATA #REQUIRED>
<!ELEMENT scanned_sites (scanned_site*)>
<!ATTLIST scanned_sites sequence_id IDREF #REQUIRED
                        pvalue CDATA #REQUIRED
                        num_sites CDATA #REQUIRED>
<!ELEMENT scanned_site EMPTY>
<!ATTLIST scanned_site  motif_id IDREF #REQUIRED
                        strand (plus|minus|none) 'none'
                        position CDATA #REQUIRED
                        pvalue CDATA #REQUIRED>

<!-- Utility elements -->
<!-- A reference to a letter in the alphabet -->
<!ELEMENT letter_ref EMPTY>
<!ATTLIST letter_ref letter_id IDREF #REQUIRED>
<!-- A alphabet-array contains one floating point value for each letter in an alphabet -->
<!ELEMENT alphabet_array (value*)>
<!ELEMENT value (#PCDATA)>
<!ATTLIST value letter_id IDREF #REQUIRED>

<!-- A alphabet_matrix contains one alphabet_array for each position in a motif -->
<!ELEMENT alphabet_matrix (alphabet_array*)>

]>
<!-- Begin document body -->
<MEME version="5.5.5" release="Thu Sep 14 08:48:04 2023 +1000">
<training_set primary_sequences="cluster_5_coord_nodup.txt.fa" primary_count="132" primary_positions="3960" control_sequences="--none--" control_count="0" control_positions="0">
<alphabet name="DNA" like="dna">
<letter id="A" symbol="A" complement="T" name="Adenine" colour="CC0000"/>
<letter id="C" symbol="C" complement="G" name="Cytosine" colour="0000CC"/>
<letter id="G" symbol="G" complement="C" name="Guanine" colour="FFB300"/>
<letter id="T" symbol="T" aliases="U" complement="A" name="Thymine" colour="008000"/>
<letter id="N" symbol="N" aliases="X." equals="ACGT" name="Any base"/>
<letter id="V" symbol="V" equals="ACG" name="Not T"/>
<letter id="H" symbol="H" equals="ACT" name="Not G"/>
<letter id="D" symbol="D" equals="AGT" name="Not C"/>
<letter id="B" symbol="B" equals="CGT" name="Not A"/>
<letter id="M" symbol="M" equals="AC" name="Amino"/>
<letter id="R" symbol="R" equals="AG" name="Purine"/>
<letter id="W" symbol="W" equals="AT" name="Weak"/>
<letter id="S" symbol="S" equals="CG" name="Strong"/>
<letter id="Y" symbol="Y" equals="CT" name="Pyrimidine"/>
<letter id="K" symbol="K" equals="GT" name="Keto"/>
</alphabet>
<sequence id="sequence_0" name="chr10:63588614-63588644(+)" length="30" weight="1.000000" />
<sequence id="sequence_1" name="chr10:67838208-67838238(+)" length="30" weight="1.000000" />
<sequence id="sequence_2" name="chr10:70542669-70542699(+)" length="30" weight="1.000000" />
<sequence id="sequence_3" name="chr10:92512352-92512382(+)" length="30" weight="1.000000" />
<sequence id="sequence_4" name="chr11:102256360-102256390(+)" length="30" weight="1.000000" />
<sequence id="sequence_5" name="chr11:111665974-111666004(+)" length="30" weight="1.000000" />
<sequence id="sequence_6" name="chr11:28123472-28123502(+)" length="30" weight="1.000000" />
<sequence id="sequence_7" name="chr1:155729244-155729274(+)" length="30" weight="1.000000" />
<sequence id="sequence_8" name="chr1:157994955-157994985(+)" length="30" weight="1.000000" />
<sequence id="sequence_9" name="chr11:61642741-61642771(+)" length="30" weight="1.000000" />
<sequence id="sequence_10" name="chr1:179664129-179664159(+)" length="30" weight="1.000000" />
<sequence id="sequence_11" name="chr11:89463546-89463576(+)" length="30" weight="1.000000" />
<sequence id="sequence_12" name="chr12:116718828-116718858(+)" length="30" weight="1.000000" />
<sequence id="sequence_13" name="chr12:123089945-123089975(+)" length="30" weight="1.000000" />
<sequence id="sequence_14" name="chr12:123355907-123355937(+)" length="30" weight="1.000000" />
<sequence id="sequence_15" name="chr12:12840109-12840139(+)" length="30" weight="1.000000" />
<sequence id="sequence_16" name="chr12:19316575-19316605(+)" length="30" weight="1.000000" />
<sequence id="sequence_17" name="chr12:27771648-27771678(+)" length="30" weight="1.000000" />
<sequence id="sequence_18" name="chr12:32545824-32545854(+)" length="30" weight="1.000000" />
<sequence id="sequence_19" name="chr12:95336638-95336668(+)" length="30" weight="1.000000" />
<sequence id="sequence_20" name="chr13:105437308-105437338(+)" length="30" weight="1.000000" />
<sequence id="sequence_21" name="chr13:112701282-112701312(+)" length="30" weight="1.000000" />
<sequence id="sequence_22" name="chr13:24020333-24020363(+)" length="30" weight="1.000000" />
<sequence id="sequence_23" name="chr13:30616210-30616240(+)" length="30" weight="1.000000" />
<sequence id="sequence_24" name="chr13:48495251-48495281(+)" length="30" weight="1.000000" />
<sequence id="sequence_25" name="chr13:52622473-52622503(+)" length="30" weight="1.000000" />
<sequence id="sequence_26" name="chr1:36034929-36034959(+)" length="30" weight="1.000000" />
<sequence id="sequence_27" name="chr14:21557815-21557845(+)" length="30" weight="1.000000" />
<sequence id="sequence_28" name="chr14:37825427-37825457(+)" length="30" weight="1.000000" />
<sequence id="sequence_29" name="chr14:52844736-52844766(+)" length="30" weight="1.000000" />
<sequence id="sequence_30" name="chr14:53325383-53325413(+)" length="30" weight="1.000000" />
<sequence id="sequence_31" name="chr1:51866869-51866899(+)" length="30" weight="1.000000" />
<sequence id="sequence_32" name="chr15:55435427-55435457(+)" length="30" weight="1.000000" />
<sequence id="sequence_33" name="chr15:56932088-56932118(+)" length="30" weight="1.000000" />
<sequence id="sequence_34" name="chr15:62035697-62035727(+)" length="30" weight="1.000000" />
<sequence id="sequence_35" name="chr15:69082779-69082809(+)" length="30" weight="1.000000" />
<sequence id="sequence_36" name="chr15:70566239-70566269(+)" length="30" weight="1.000000" />
<sequence id="sequence_37" name="chr15:73951383-73951413(+)" length="30" weight="1.000000" />
<sequence id="sequence_38" name="chr15:77160766-77160796(+)" length="30" weight="1.000000" />
<sequence id="sequence_39" name="chr15:80778189-80778219(+)" length="30" weight="1.000000" />
<sequence id="sequence_40" name="chr15:98915836-98915866(+)" length="30" weight="1.000000" />
<sequence id="sequence_41" name="chr16:23578605-23578635(+)" length="30" weight="1.000000" />
<sequence id="sequence_42" name="chr16:2387152-2387182(+)" length="30" weight="1.000000" />
<sequence id="sequence_43" name="chr16:57863789-57863819(+)" length="30" weight="1.000000" />
<sequence id="sequence_44" name="chr16:58366432-58366462(+)" length="30" weight="1.000000" />
<sequence id="sequence_45" name="chr16:85245777-85245807(+)" length="30" weight="1.000000" />
<sequence id="sequence_46" name="chr1:6935538-6935568(+)" length="30" weight="1.000000" />
<sequence id="sequence_47" name="chr17:15828870-15828900(+)" length="30" weight="1.000000" />
<sequence id="sequence_48" name="chr1:71760186-71760216(+)" length="30" weight="1.000000" />
<sequence id="sequence_49" name="chr17:29241098-29241128(+)" length="30" weight="1.000000" />
<sequence id="sequence_50" name="chr17:32855177-32855207(+)" length="30" weight="1.000000" />
<sequence id="sequence_51" name="chr17:34361693-34361723(+)" length="30" weight="1.000000" />
<sequence id="sequence_52" name="chr17:55116726-55116756(+)" length="30" weight="1.000000" />
<sequence id="sequence_53" name="chr17:62824946-62824976(+)" length="30" weight="1.000000" />
<sequence id="sequence_54" name="chr1:77230204-77230234(+)" length="30" weight="1.000000" />
<sequence id="sequence_55" name="chr17:8687895-8687925(+)" length="30" weight="1.000000" />
<sequence id="sequence_56" name="chr1:84698821-84698851(+)" length="30" weight="1.000000" />
<sequence id="sequence_57" name="chr18:49669076-49669106(+)" length="30" weight="1.000000" />
<sequence id="sequence_58" name="chr18:55856497-55856527(+)" length="30" weight="1.000000" />
<sequence id="sequence_59" name="chr1:86926448-86926478(+)" length="30" weight="1.000000" />
<sequence id="sequence_60" name="chr18:8469956-8469986(+)" length="30" weight="1.000000" />
<sequence id="sequence_61" name="chr19:18113126-18113156(+)" length="30" weight="1.000000" />
<sequence id="sequence_62" name="chr19:39542378-39542408(+)" length="30" weight="1.000000" />
<sequence id="sequence_63" name="chr19:42325401-42325431(+)" length="30" weight="1.000000" />
<sequence id="sequence_64" name="chr19:5773925-5773955(+)" length="30" weight="1.000000" />
<sequence id="sequence_65" name="chr20:23629280-23629310(+)" length="30" weight="1.000000" />
<sequence id="sequence_66" name="chr20:25485403-25485433(+)" length="30" weight="1.000000" />
<sequence id="sequence_67" name="chr20:40493272-40493302(+)" length="30" weight="1.000000" />
<sequence id="sequence_68" name="chr20:53606502-53606532(+)" length="30" weight="1.000000" />
<sequence id="sequence_69" name="chr2:118882802-118882832(+)" length="30" weight="1.000000" />
<sequence id="sequence_70" name="chr21:26843024-26843054(+)" length="30" weight="1.000000" />
<sequence id="sequence_71" name="chr21:37475368-37475398(+)" length="30" weight="1.000000" />
<sequence id="sequence_72" name="chr2:191172233-191172263(+)" length="30" weight="1.000000" />
<sequence id="sequence_73" name="chr22:19630086-19630116(+)" length="30" weight="1.000000" />
<sequence id="sequence_74" name="chr22:22210431-22210461(+)" length="30" weight="1.000000" />
<sequence id="sequence_75" name="chr2:222576830-222576860(+)" length="30" weight="1.000000" />
<sequence id="sequence_76" name="chr22:23315745-23315775(+)" length="30" weight="1.000000" />
<sequence id="sequence_77" name="chr22:29040867-29040897(+)" length="30" weight="1.000000" />
<sequence id="sequence_78" name="chr2:230054299-230054329(+)" length="30" weight="1.000000" />
<sequence id="sequence_79" name="chr2:234880225-234880255(+)" length="30" weight="1.000000" />
<sequence id="sequence_80" name="chr2:24921350-24921380(+)" length="30" weight="1.000000" />
<sequence id="sequence_81" name="chr2:26363545-26363575(+)" length="30" weight="1.000000" />
<sequence id="sequence_82" name="chr2:28603421-28603451(+)" length="30" weight="1.000000" />
<sequence id="sequence_83" name="chr2:39523756-39523786(+)" length="30" weight="1.000000" />
<sequence id="sequence_84" name="chr2:44283648-44283678(+)" length="30" weight="1.000000" />
<sequence id="sequence_85" name="chr2:69196069-69196099(+)" length="30" weight="1.000000" />
<sequence id="sequence_86" name="chr2:9766669-9766699(+)" length="30" weight="1.000000" />
<sequence id="sequence_87" name="chr3:105686488-105686518(+)" length="30" weight="1.000000" />
<sequence id="sequence_88" name="chr3:195549111-195549141(+)" length="30" weight="1.000000" />
<sequence id="sequence_89" name="chr3:38829503-38829533(+)" length="30" weight="1.000000" />
<sequence id="sequence_90" name="chr4:112109609-112109639(+)" length="30" weight="1.000000" />
<sequence id="sequence_91" name="chr4:112273459-112273489(+)" length="30" weight="1.000000" />
<sequence id="sequence_92" name="chr4:142203738-142203768(+)" length="30" weight="1.000000" />
<sequence id="sequence_93" name="chr4:150229733-150229763(+)" length="30" weight="1.000000" />
<sequence id="sequence_94" name="chr4:173107246-173107276(+)" length="30" weight="1.000000" />
<sequence id="sequence_95" name="chr4:176790109-176790139(+)" length="30" weight="1.000000" />
<sequence id="sequence_96" name="chr4:38771001-38771031(+)" length="30" weight="1.000000" />
<sequence id="sequence_97" name="chr4:38856880-38856910(+)" length="30" weight="1.000000" />
<sequence id="sequence_98" name="chr4:65412542-65412572(+)" length="30" weight="1.000000" />
<sequence id="sequence_99" name="chr5:102815818-102815848(+)" length="30" weight="1.000000" />
<sequence id="sequence_100" name="chr5:151184061-151184091(+)" length="30" weight="1.000000" />
<sequence id="sequence_101" name="chr5:159316975-159317005(+)" length="30" weight="1.000000" />
<sequence id="sequence_102" name="chr5:171675613-171675643(+)" length="30" weight="1.000000" />
<sequence id="sequence_103" name="chr5:172052634-172052664(+)" length="30" weight="1.000000" />
<sequence id="sequence_104" name="chr5:59660924-59660954(+)" length="30" weight="1.000000" />
<sequence id="sequence_105" name="chr5:72799850-72799880(+)" length="30" weight="1.000000" />
<sequence id="sequence_106" name="chr6:104533754-104533784(+)" length="30" weight="1.000000" />
<sequence id="sequence_107" name="chr6:104790042-104790072(+)" length="30" weight="1.000000" />
<sequence id="sequence_108" name="chr6:108893524-108893554(+)" length="30" weight="1.000000" />
<sequence id="sequence_109" name="chr6:112948336-112948366(+)" length="30" weight="1.000000" />
<sequence id="sequence_110" name="chr6:124854483-124854513(+)" length="30" weight="1.000000" />
<sequence id="sequence_111" name="chr6:13248257-13248287(+)" length="30" weight="1.000000" />
<sequence id="sequence_112" name="chr6:13703614-13703644(+)" length="30" weight="1.000000" />
<sequence id="sequence_113" name="chr6:157677402-157677432(+)" length="30" weight="1.000000" />
<sequence id="sequence_114" name="chr6:18328237-18328267(+)" length="30" weight="1.000000" />
<sequence id="sequence_115" name="chr6:37203068-37203098(+)" length="30" weight="1.000000" />
<sequence id="sequence_116" name="chr6:5334456-5334486(+)" length="30" weight="1.000000" />
<sequence id="sequence_117" name="chr6:56254995-56255025(+)" length="30" weight="1.000000" />
<sequence id="sequence_118" name="chr7:25091299-25091329(+)" length="30" weight="1.000000" />
<sequence id="sequence_119" name="chr8:32782042-32782072(+)" length="30" weight="1.000000" />
<sequence id="sequence_120" name="chr8:60039969-60039999(+)" length="30" weight="1.000000" />
<sequence id="sequence_121" name="chr8:66968188-66968218(+)" length="30" weight="1.000000" />
<sequence id="sequence_122" name="chr8:67804590-67804620(+)" length="30" weight="1.000000" />
<sequence id="sequence_123" name="chr8:80091742-80091772(+)" length="30" weight="1.000000" />
<sequence id="sequence_124" name="chr8:92818490-92818520(+)" length="30" weight="1.000000" />
<sequence id="sequence_125" name="chr9:135857707-135857737(+)" length="30" weight="1.000000" />
<sequence id="sequence_126" name="chr9:16257763-16257793(+)" length="30" weight="1.000000" />
<sequence id="sequence_127" name="chr9:42268835-42268865(+)" length="30" weight="1.000000" />
<sequence id="sequence_128" name="chr9:4424936-4424966(+)" length="30" weight="1.000000" />
<sequence id="sequence_129" name="chr9:70229779-70229809(+)" length="30" weight="1.000000" />
<sequence id="sequence_130" name="chr9:98232170-98232200(+)" length="30" weight="1.000000" />
<sequence id="sequence_131" name="chrX:63250404-63250434(+)" length="30" weight="1.000000" />
<letter_frequencies>
<alphabet_array>
<value letter_id="A">0.273</value>
<value letter_id="C">0.227</value>
<value letter_id="G">0.227</value>
<value letter_id="T">0.273</value>
</alphabet_array>
</letter_frequencies>
</training_set>
<model>
<command_line>meme -oc meme_out -mod zoops -minw 6 -maxw 15 -bfile ./background -markov_order 0 -seed 0 -dna -revcomp -evt 0.05 -nostatus -time 7139 -searchsize 100000 cluster_5_coord_nodup.txt.fa </command_line>
<host>noble-meme.grid.gs.washington.edu</host>
<type>zoops</type>
<nmotifs>1000</nmotifs>
<evalue_threshold>0.05</evalue_threshold>
<object_function>E-value of product of p-values</object_function>
<spfun>E-value of product of p-values</spfun>
<min_width>6</min_width>
<max_width>15</max_width>
<wg>11</wg>
<ws>1</ws>
<endgaps>yes</endgaps>
<substring>yes</substring>
<minsites>2</minsites>
<maxsites>132</maxsites>
<wnsites>0.8</wnsites>
<spmap>uni</spmap>
<spfuzz>0.5</spfuzz>
<prior>dirichlet</prior>
<beta>0.01</beta>
<maxiter>50</maxiter>
<distance>1e-05</distance>
<num_positions>3960</num_positions>
<seed>0</seed>
<hsfrac>0</hsfrac>
<searchsize>3960</searchsize>
<maxsize>0</maxsize>
<norand>no</norand>
<csites>1000</csites>
<strands>both</strands>
<brief>1000</brief>
<psp_file></psp_file>
<priors_file></priors_file>
<reason_for_stopping>Stopped because the next motif E-value > 5.00e-02.</reason_for_stopping>
<background_frequencies source="./background" order="0">
<alphabet_array>
<value letter_id="A">0.274</value>
<value letter_id="C">0.227</value>
<value letter_id="G">0.227</value>
<value letter_id="T">0.274</value>
</alphabet_array>
</background_frequencies>
</model>
<motifs>
<motif id="motif_1" name="DSAGKMAG" alt="MEME-1" width="8" sites="107" ic="7.4" re="7.4" llr="551" p_value="2.8e-218" e_value="1.4e-013" bayes_threshold="5.35114" elapsed_time="2.198319">
<scores>
<alphabet_matrix>
<alphabet_array>
<value letter_id="A">30</value>
<value letter_id="C">-460</value>
<value letter_id="G">26</value>
<value letter_id="T">49</value>
</alphabet_array>
<alphabet_array>
<value letter_id="A">-487</value>
<value letter_id="C">86</value>
<value letter_id="G">136</value>
<value letter_id="T">-1339</value>
</alphabet_array>
<alphabet_array>
<value letter_id="A">150</value>
<value letter_id="C">-1339</value>
<value letter_id="G">-460</value>
<value letter_id="T">-35</value>
</alphabet_array>
<alphabet_array>
<value letter_id="A">-106</value>
<value letter_id="C">-1339</value>
<value letter_id="G">194</value>
<value letter_id="T">-1339</value>
</alphabet_array>
<alphabet_array>
<value letter_id="A">-29</value>
<value letter_id="C">-201</value>
<value letter_id="G">104</value>
<value letter_id="T">-12</value>
</alphabet_array>
<alphabet_array>
<value letter_id="A">71</value>
<value letter_id="C">128</value>
<value letter_id="G">-1339</value>
<value letter_id="T">-1339</value>
</alphabet_array>
<alphabet_array>
<value letter_id="A">187</value>
<value letter_id="C">-1339</value>
<value letter_id="G">-1339</value>
<value letter_id="T">-1339</value>
</alphabet_array>
<alphabet_array>
<value letter_id="A">-78</value>
<value letter_id="C">-51</value>
<value letter_id="G">113</value>
<value letter_id="T">-55</value>
</alphabet_array>
</alphabet_matrix>
</scores>
<probabilities>
<alphabet_matrix>
<alphabet_array>
<value letter_id="A">0.336449</value>
<value letter_id="C">0.009346</value>
<value letter_id="G">0.271028</value>
<value letter_id="T">0.383178</value>
</alphabet_array>
<alphabet_array>
<value letter_id="A">0.009346</value>
<value letter_id="C">0.411215</value>
<value letter_id="G">0.579439</value>
<value letter_id="T">0.000000</value>
</alphabet_array>
<alphabet_array>
<value letter_id="A">0.775701</value>
<value letter_id="C">0.000000</value>
<value letter_id="G">0.009346</value>
<value letter_id="T">0.214953</value>
</alphabet_array>
<alphabet_array>
<value letter_id="A">0.130841</value>
<value letter_id="C">0.000000</value>
<value letter_id="G">0.869159</value>
<value letter_id="T">0.000000</value>
</alphabet_array>
<alphabet_array>
<value letter_id="A">0.224299</value>
<value letter_id="C">0.056075</value>
<value letter_id="G">0.467290</value>
<value letter_id="T">0.252336</value>
</alphabet_array>
<alphabet_array>
<value letter_id="A">0.448598</value>
<value letter_id="C">0.551402</value>
<value letter_id="G">0.000000</value>
<value letter_id="T">0.000000</value>
</alphabet_array>
<alphabet_array>
<value letter_id="A">1.000000</value>
<value letter_id="C">0.000000</value>
<value letter_id="G">0.000000</value>
<value letter_id="T">0.000000</value>
</alphabet_array>
<alphabet_array>
<value letter_id="A">0.158879</value>
<value letter_id="C">0.158879</value>
<value letter_id="G">0.495327</value>
<value letter_id="T">0.186916</value>
</alphabet_array>
</alphabet_matrix>
</probabilities>
<regular_expression>
[TAG][GC][AT]G[GTA][CA]AG
</regular_expression>
<contributing_sites>
<contributing_site sequence_id="sequence_61" position="19" strand="minus" pvalue="1.21e-05" >
<left_flank>GAG</left_flank>
<site>
<letter_ref letter_id="T"/>
<letter_ref letter_id="G"/>
<letter_ref letter_id="A"/>
<letter_ref letter_id="G"/>
<letter_ref letter_id="G"/>
<letter_ref letter_id="C"/>
<letter_ref letter_id="A"/>
<letter_ref letter_id="G"/>
</site>
<right_flank>CCTTATGGCC</right_flank>
</contributing_site>
<contributing_site sequence_id="sequence_102" position="4" strand="plus" pvalue="3.43e-05" >
<left_flank>ATCT</left_flank>
<site>
<letter_ref letter_id="A"/>
<letter_ref letter_id="G"/>
<letter_ref letter_id="A"/>
<letter_ref letter_id="G"/>
<letter_ref letter_id="G"/>
<letter_ref letter_id="C"/>
<letter_ref letter_id="A"/>
<letter_ref letter_id="G"/>
</site>
<right_flank>GGGAGGGAGA</right_flank>
</contributing_site>
<contributing_site sequence_id="sequence_53" position="13" strand="plus" pvalue="3.43e-05" >
<left_flank>acagcttgtt</left_flank>
<site>
<letter_ref letter_id="A"/>
<letter_ref letter_id="G"/>
<letter_ref letter_id="A"/>
<letter_ref letter_id="G"/>
<letter_ref letter_id="G"/>
<letter_ref letter_id="C"/>
<letter_ref letter_id="A"/>
<letter_ref letter_id="G"/>
</site>
<right_flank>agtgaagcc</right_flank>
</contributing_site>
<contributing_site sequence_id="sequence_124" position="22" strand="plus" pvalue="4.64e-05" >
<left_flank>ggtgacctcc</left_flank>
<site>
<letter_ref letter_id="T"/>
<letter_ref letter_id="C"/>
<letter_ref letter_id="A"/>
<letter_ref letter_id="G"/>
<letter_ref letter_id="G"/>
<letter_ref letter_id="C"/>
<letter_ref letter_id="A"/>
<letter_ref letter_id="G"/>
</site>
<right_flank></right_flank>
</contributing_site>
<contributing_site sequence_id="sequence_111" position="3" strand="plus" pvalue="4.64e-05" >
<left_flank>TGC</left_flank>
<site>
<letter_ref letter_id="T"/>
<letter_ref letter_id="C"/>
<letter_ref letter_id="A"/>
<letter_ref letter_id="G"/>
<letter_ref letter_id="G"/>
<letter_ref letter_id="C"/>
<letter_ref letter_id="A"/>
<letter_ref letter_id="G"/>
</site>
<right_flank>CTCCCAGGAG</right_flank>
</contributing_site>
<contributing_site sequence_id="sequence_59" position="18" strand="plus" pvalue="4.64e-05" >
<left_flank>agaaactctc</left_flank>
<site>
<letter_ref letter_id="T"/>
<letter_ref letter_id="C"/>
<letter_ref letter_id="A"/>
<letter_ref letter_id="G"/>
<letter_ref letter_id="G"/>
<letter_ref letter_id="C"/>
<letter_ref letter_id="A"/>
<letter_ref letter_id="G"/>
</site>
<right_flank>tcat</right_flank>
</contributing_site>
<contributing_site sequence_id="sequence_41" position="7" strand="plus" pvalue="6.11e-05" >
<left_flank>aaaacaa</left_flank>
<site>
<letter_ref letter_id="T"/>
<letter_ref letter_id="G"/>
<letter_ref letter_id="A"/>
<letter_ref letter_id="G"/>
<letter_ref letter_id="G"/>
<letter_ref letter_id="A"/>
<letter_ref letter_id="A"/>
<letter_ref letter_id="G"/>
</site>
<right_flank>agccttatcc</right_flank>
</contributing_site>
<contributing_site sequence_id="sequence_89" position="12" strand="plus" pvalue="8.32e-05" >
<left_flank>CAGGCCTCAT</left_flank>
<site>
<letter_ref letter_id="A"/>
<letter_ref letter_id="C"/>
<letter_ref letter_id="A"/>
<letter_ref letter_id="G"/>
<letter_ref letter_id="G"/>
<letter_ref letter_id="C"/>
<letter_ref letter_id="A"/>
<letter_ref letter_id="G"/>
</site>
<right_flank>ACCTCGGAGG</right_flank>
</contributing_site>
<contributing_site sequence_id="sequence_37" position="16" strand="plus" pvalue="8.32e-05" >
<left_flank>CTGACCGCAG</left_flank>
<site>
<letter_ref letter_id="G"/>
<letter_ref letter_id="C"/>
<letter_ref letter_id="A"/>
<letter_ref letter_id="G"/>
<letter_ref letter_id="G"/>
<letter_ref letter_id="C"/>
<letter_ref letter_id="A"/>
<letter_ref letter_id="G"/>
</site>
<right_flank>CTGGGC</right_flank>
</contributing_site>
<contributing_site sequence_id="sequence_114" position="1" strand="plus" pvalue="1.10e-04" >
<left_flank>G</left_flank>
<site>
<letter_ref letter_id="A"/>
<letter_ref letter_id="G"/>
<letter_ref letter_id="A"/>
<letter_ref letter_id="G"/>
<letter_ref letter_id="G"/>
<letter_ref letter_id="A"/>
<letter_ref letter_id="A"/>
<letter_ref letter_id="G"/>
</site>
<right_flank>GAGGTTTCTA</right_flank>
</contributing_site>
<contributing_site sequence_id="sequence_85" position="22" strand="minus" pvalue="1.10e-04" >
<left_flank></left_flank>
<site>
<letter_ref letter_id="A"/>
<letter_ref letter_id="G"/>
<letter_ref letter_id="A"/>
<letter_ref letter_id="G"/>
<letter_ref letter_id="G"/>
<letter_ref letter_id="A"/>
<letter_ref letter_id="A"/>
<letter_ref letter_id="G"/>
</site>
<right_flank>TTCCATTTAT</right_flank>
</contributing_site>
<contributing_site sequence_id="sequence_46" position="11" strand="plus" pvalue="1.10e-04" >
<left_flank>TTGACTTGAG</left_flank>
<site>
<letter_ref letter_id="G"/>
<letter_ref letter_id="G"/>
<letter_ref letter_id="A"/>
<letter_ref letter_id="G"/>
<letter_ref letter_id="G"/>
<letter_ref letter_id="A"/>
<letter_ref letter_id="A"/>
<letter_ref letter_id="G"/>
</site>
<right_flank>GAAATGGCGA</right_flank>
</contributing_site>
<contributing_site sequence_id="sequence_81" position="1" strand="plus" pvalue="1.39e-04" >
<left_flank>A</left_flank>
<site>
<letter_ref letter_id="T"/>
<letter_ref letter_id="G"/>
<letter_ref letter_id="A"/>
<letter_ref letter_id="G"/>
<letter_ref letter_id="T"/>
<letter_ref letter_id="C"/>
<letter_ref letter_id="A"/>
<letter_ref letter_id="G"/>
</site>
<right_flank>TGATTATCTT</right_flank>
</contributing_site>
<contributing_site sequence_id="sequence_68" position="18" strand="minus" pvalue="1.39e-04" >
<left_flank>GGTA</left_flank>
<site>
<letter_ref letter_id="T"/>
<letter_ref letter_id="G"/>
<letter_ref letter_id="A"/>
<letter_ref letter_id="G"/>
<letter_ref letter_id="T"/>
<letter_ref letter_id="C"/>
<letter_ref letter_id="A"/>
<letter_ref letter_id="G"/>
</site>
<right_flank>CATGGCTTTT</right_flank>
</contributing_site>
<contributing_site sequence_id="sequence_65" position="3" strand="plus" pvalue="1.39e-04" >
<left_flank>TTG</left_flank>
<site>
<letter_ref letter_id="T"/>
<letter_ref letter_id="G"/>
<letter_ref letter_id="A"/>
<letter_ref letter_id="G"/>
<letter_ref letter_id="T"/>
<letter_ref letter_id="C"/>
<letter_ref letter_id="A"/>
<letter_ref letter_id="G"/>
</site>
<right_flank>ACGCTGGCCG</right_flank>
</contributing_site>
<contributing_site sequence_id="sequence_28" position="6" strand="plus" pvalue="1.39e-04" >
<left_flank>ttaaag</left_flank>
<site>
<letter_ref letter_id="T"/>
<letter_ref letter_id="G"/>
<letter_ref letter_id="A"/>
<letter_ref letter_id="G"/>
<letter_ref letter_id="T"/>
<letter_ref letter_id="C"/>
<letter_ref letter_id="A"/>
<letter_ref letter_id="G"/>
</site>
<right_flank>cttccgagat</right_flank>
</contributing_site>
<contributing_site sequence_id="sequence_82" position="21" strand="minus" pvalue="2.08e-04" >
<left_flank>C</left_flank>
<site>
<letter_ref letter_id="A"/>
<letter_ref letter_id="C"/>
<letter_ref letter_id="A"/>
<letter_ref letter_id="G"/>
<letter_ref letter_id="G"/>
<letter_ref letter_id="A"/>
<letter_ref letter_id="A"/>
<letter_ref letter_id="G"/>
</site>
<right_flank>TTCTGTAAGA</right_flank>
</contributing_site>
<contributing_site sequence_id="sequence_71" position="11" strand="plus" pvalue="2.08e-04" >
<left_flank>GCTAGCAGAA</left_flank>
<site>
<letter_ref letter_id="G"/>
<letter_ref letter_id="C"/>
<letter_ref letter_id="A"/>
<letter_ref letter_id="G"/>
<letter_ref letter_id="G"/>
<letter_ref letter_id="A"/>
<letter_ref letter_id="A"/>
<letter_ref letter_id="G"/>
</site>
<right_flank>TAGAGAAAGT</right_flank>
</contributing_site>
<contributing_site sequence_id="sequence_66" position="14" strand="plus" pvalue="2.08e-04" >
<left_flank>ACCTGCAGGA</left_flank>
<site>
<letter_ref letter_id="G"/>
<letter_ref letter_id="C"/>
<letter_ref letter_id="A"/>
<letter_ref letter_id="G"/>
<letter_ref letter_id="G"/>
<letter_ref letter_id="A"/>
<letter_ref letter_id="A"/>
<letter_ref letter_id="G"/>
</site>
<right_flank>CTGCACAG</right_flank>
</contributing_site>
<contributing_site sequence_id="sequence_39" position="18" strand="plus" pvalue="2.08e-04" >
<left_flank>GAGAACACTG</left_flank>
<site>
<letter_ref letter_id="G"/>
<letter_ref letter_id="C"/>
<letter_ref letter_id="A"/>
<letter_ref letter_id="G"/>
<letter_ref letter_id="G"/>
<letter_ref letter_id="A"/>
<letter_ref letter_id="A"/>
<letter_ref letter_id="G"/>
</site>
<right_flank>GAAG</right_flank>
</contributing_site>
<contributing_site sequence_id="sequence_14" position="3" strand="plus" pvalue="2.08e-04" >
<left_flank>TTG</left_flank>
<site>
<letter_ref letter_id="G"/>
<letter_ref letter_id="C"/>
<letter_ref letter_id="A"/>
<letter_ref letter_id="G"/>
<letter_ref letter_id="G"/>
<letter_ref letter_id="A"/>
<letter_ref letter_id="A"/>
<letter_ref letter_id="G"/>
</site>
<right_flank>AGAATACTGA</right_flank>
</contributing_site>
<contributing_site sequence_id="sequence_9" position="18" strand="minus" pvalue="2.08e-04" >
<left_flank>CAGA</left_flank>
<site>
<letter_ref letter_id="G"/>
<letter_ref letter_id="C"/>
<letter_ref letter_id="A"/>
<letter_ref letter_id="G"/>
<letter_ref letter_id="G"/>
<letter_ref letter_id="A"/>
<letter_ref letter_id="A"/>
<letter_ref letter_id="G"/>
</site>
<right_flank>TAAAAATTAC</right_flank>
</contributing_site>
<contributing_site sequence_id="sequence_3" position="2" strand="plus" pvalue="2.08e-04" >
<left_flank>GC</left_flank>
<site>
<letter_ref letter_id="A"/>
<letter_ref letter_id="C"/>
<letter_ref letter_id="A"/>
<letter_ref letter_id="G"/>
<letter_ref letter_id="G"/>
<letter_ref letter_id="A"/>
<letter_ref letter_id="A"/>
<letter_ref letter_id="G"/>
</site>
<right_flank>TCAGTCACAA</right_flank>
</contributing_site>
<contributing_site sequence_id="sequence_62" position="8" strand="plus" pvalue="2.94e-04" >
<left_flank>GCTAGGCT</left_flank>
<site>
<letter_ref letter_id="G"/>
<letter_ref letter_id="G"/>
<letter_ref letter_id="A"/>
<letter_ref letter_id="G"/>
<letter_ref letter_id="A"/>
<letter_ref letter_id="C"/>
<letter_ref letter_id="A"/>
<letter_ref letter_id="G"/>
</site>
<right_flank>ATCTATTGTT</right_flank>
</contributing_site>
<contributing_site sequence_id="sequence_36" position="14" strand="plus" pvalue="3.48e-04" >
<left_flank>GCTCCTCCAC</left_flank>
<site>
<letter_ref letter_id="T"/>
<letter_ref letter_id="C"/>
<letter_ref letter_id="A"/>
<letter_ref letter_id="G"/>
<letter_ref letter_id="A"/>
<letter_ref letter_id="C"/>
<letter_ref letter_id="A"/>
<letter_ref letter_id="G"/>
</site>
<right_flank>CAGGGGAG</right_flank>
</contributing_site>
<contributing_site sequence_id="sequence_4" position="11" strand="plus" pvalue="3.48e-04" >
<left_flank>agggaggagt</left_flank>
<site>
<letter_ref letter_id="T"/>
<letter_ref letter_id="G"/>
<letter_ref letter_id="T"/>
<letter_ref letter_id="G"/>
<letter_ref letter_id="G"/>
<letter_ref letter_id="C"/>
<letter_ref letter_id="A"/>
<letter_ref letter_id="G"/>
</site>
<right_flank>gggcgggaat</right_flank>
</contributing_site>
<contributing_site sequence_id="sequence_69" position="11" strand="plus" pvalue="4.62e-04" >
<left_flank>agagggtggt</left_flank>
<site>
<letter_ref letter_id="A"/>
<letter_ref letter_id="G"/>
<letter_ref letter_id="A"/>
<letter_ref letter_id="G"/>
<letter_ref letter_id="G"/>
<letter_ref letter_id="C"/>
<letter_ref letter_id="A"/>
<letter_ref letter_id="C"/>
</site>
<right_flank>actgcagggg</right_flank>
</contributing_site>
<contributing_site sequence_id="sequence_116" position="15" strand="plus" pvalue="5.55e-04" >
<left_flank>caaatgttca</left_flank>
<site>
<letter_ref letter_id="T"/>
<letter_ref letter_id="C"/>
<letter_ref letter_id="A"/>
<letter_ref letter_id="G"/>
<letter_ref letter_id="T"/>
<letter_ref letter_id="A"/>
<letter_ref letter_id="A"/>
<letter_ref letter_id="G"/>
</site>
<right_flank>gaaacag</right_flank>
</contributing_site>
<contributing_site sequence_id="sequence_30" position="22" strand="plus" pvalue="5.55e-04" >
<left_flank>ccatctagct</left_flank>
<site>
<letter_ref letter_id="T"/>
<letter_ref letter_id="C"/>
<letter_ref letter_id="A"/>
<letter_ref letter_id="G"/>
<letter_ref letter_id="T"/>
<letter_ref letter_id="A"/>
<letter_ref letter_id="A"/>
<letter_ref letter_id="G"/>
</site>
<right_flank></right_flank>
</contributing_site>
<contributing_site sequence_id="sequence_21" position="9" strand="plus" pvalue="5.55e-04" >
<left_flank>CAGTTAGGC</left_flank>
<site>
<letter_ref letter_id="T"/>
<letter_ref letter_id="C"/>
<letter_ref letter_id="A"/>
<letter_ref letter_id="G"/>
<letter_ref letter_id="G"/>
<letter_ref letter_id="C"/>
<letter_ref letter_id="A"/>
<letter_ref letter_id="C"/>
</site>
<right_flank>AGCTACTAAC</right_flank>
</contributing_site>
<contributing_site sequence_id="sequence_19" position="12" strand="plus" pvalue="5.55e-04" >
<left_flank>CACCCAGCGG</left_flank>
<site>
<letter_ref letter_id="G"/>
<letter_ref letter_id="C"/>
<letter_ref letter_id="A"/>
<letter_ref letter_id="G"/>
<letter_ref letter_id="A"/>
<letter_ref letter_id="C"/>
<letter_ref letter_id="A"/>
<letter_ref letter_id="G"/>
</site>
<right_flank>CTGGGCAGGC</right_flank>
</contributing_site>
<contributing_site sequence_id="sequence_60" position="8" strand="plus" pvalue="6.59e-04" >
<left_flank>TTTTGCGA</left_flank>
<site>
<letter_ref letter_id="T"/>
<letter_ref letter_id="G"/>
<letter_ref letter_id="A"/>
<letter_ref letter_id="G"/>
<letter_ref letter_id="G"/>
<letter_ref letter_id="A"/>
<letter_ref letter_id="A"/>
<letter_ref letter_id="T"/>
</site>
<right_flank>GCTTTGGCTC</right_flank>
</contributing_site>
<contributing_site sequence_id="sequence_45" position="8" strand="plus" pvalue="6.59e-04" >
<left_flank>TGTCCAGC</left_flank>
<site>
<letter_ref letter_id="T"/>
<letter_ref letter_id="C"/>
<letter_ref letter_id="T"/>
<letter_ref letter_id="G"/>
<letter_ref letter_id="G"/>
<letter_ref letter_id="C"/>
<letter_ref letter_id="A"/>
<letter_ref letter_id="G"/>
</site>
<right_flank>TTCCAGGACA</right_flank>
</contributing_site>
<contributing_site sequence_id="sequence_23" position="20" strand="minus" pvalue="6.59e-04" >
<left_flank>AA</left_flank>
<site>
<letter_ref letter_id="A"/>
<letter_ref letter_id="G"/>
<letter_ref letter_id="A"/>
<letter_ref letter_id="G"/>
<letter_ref letter_id="A"/>
<letter_ref letter_id="A"/>
<letter_ref letter_id="A"/>
<letter_ref letter_id="G"/>
</site>
<right_flank>GAAGGGATTT</right_flank>
</contributing_site>
<contributing_site sequence_id="sequence_7" position="21" strand="plus" pvalue="6.59e-04" >
<left_flank>AAAGAGCTAA</left_flank>
<site>
<letter_ref letter_id="A"/>
<letter_ref letter_id="G"/>
<letter_ref letter_id="A"/>
<letter_ref letter_id="G"/>
<letter_ref letter_id="G"/>
<letter_ref letter_id="C"/>
<letter_ref letter_id="A"/>
<letter_ref letter_id="A"/>
</site>
<right_flank>A</right_flank>
</contributing_site>
<contributing_site sequence_id="sequence_130" position="8" strand="minus" pvalue="7.88e-04" >
<left_flank>TGCCAGTGCG</left_flank>
<site>
<letter_ref letter_id="G"/>
<letter_ref letter_id="C"/>
<letter_ref letter_id="A"/>
<letter_ref letter_id="G"/>
<letter_ref letter_id="T"/>
<letter_ref letter_id="A"/>
<letter_ref letter_id="A"/>
<letter_ref letter_id="G"/>
</site>
<right_flank>CATTTTTT</right_flank>
</contributing_site>
<contributing_site sequence_id="sequence_17" position="5" strand="minus" pvalue="7.88e-04" >
<left_flank>GTTGTTTCCC</left_flank>
<site>
<letter_ref letter_id="T"/>
<letter_ref letter_id="C"/>
<letter_ref letter_id="A"/>
<letter_ref letter_id="G"/>
<letter_ref letter_id="A"/>
<letter_ref letter_id="A"/>
<letter_ref letter_id="A"/>
<letter_ref letter_id="G"/>
</site>
<right_flank>CCTCT</right_flank>
</contributing_site>
<contributing_site sequence_id="sequence_101" position="1" strand="plus" pvalue="8.87e-04" >
<left_flank>T</left_flank>
<site>
<letter_ref letter_id="A"/>
<letter_ref letter_id="C"/>
<letter_ref letter_id="T"/>
<letter_ref letter_id="G"/>
<letter_ref letter_id="G"/>
<letter_ref letter_id="C"/>
<letter_ref letter_id="A"/>
<letter_ref letter_id="G"/>
</site>
<right_flank>ACACTCCACA</right_flank>
</contributing_site>
<contributing_site sequence_id="sequence_92" position="14" strand="minus" pvalue="8.87e-04" >
<left_flank>AAACAATA</left_flank>
<site>
<letter_ref letter_id="G"/>
<letter_ref letter_id="C"/>
<letter_ref letter_id="T"/>
<letter_ref letter_id="G"/>
<letter_ref letter_id="G"/>
<letter_ref letter_id="C"/>
<letter_ref letter_id="A"/>
<letter_ref letter_id="G"/>
</site>
<right_flank>AGTCACCAGA</right_flank>
</contributing_site>
<contributing_site sequence_id="sequence_75" position="8" strand="minus" pvalue="8.87e-04" >
<left_flank>ATGTTGATGA</left_flank>
<site>
<letter_ref letter_id="G"/>
<letter_ref letter_id="C"/>
<letter_ref letter_id="T"/>
<letter_ref letter_id="G"/>
<letter_ref letter_id="G"/>
<letter_ref letter_id="C"/>
<letter_ref letter_id="A"/>
<letter_ref letter_id="G"/>
</site>
<right_flank>CAGAGTCC</right_flank>
</contributing_site>
<contributing_site sequence_id="sequence_48" position="1" strand="minus" pvalue="8.87e-04" >
<left_flank>AAAACAAAAA</left_flank>
<site>
<letter_ref letter_id="G"/>
<letter_ref letter_id="G"/>
<letter_ref letter_id="A"/>
<letter_ref letter_id="G"/>
<letter_ref letter_id="G"/>
<letter_ref letter_id="A"/>
<letter_ref letter_id="A"/>
<letter_ref letter_id="C"/>
</site>
<right_flank>C</right_flank>
</contributing_site>
<contributing_site sequence_id="sequence_2" position="0" strand="minus" pvalue="8.87e-04" >
<left_flank>GTCCCTTGAT</left_flank>
<site>
<letter_ref letter_id="G"/>
<letter_ref letter_id="G"/>
<letter_ref letter_id="A"/>
<letter_ref letter_id="G"/>
<letter_ref letter_id="G"/>
<letter_ref letter_id="A"/>
<letter_ref letter_id="A"/>
<letter_ref letter_id="T"/>
</site>
<right_flank></right_flank>
</contributing_site>
<contributing_site sequence_id="sequence_122" position="15" strand="minus" pvalue="1.04e-03" >
<left_flank>AGTAGGA</left_flank>
<site>
<letter_ref letter_id="T"/>
<letter_ref letter_id="G"/>
<letter_ref letter_id="A"/>
<letter_ref letter_id="G"/>
<letter_ref letter_id="T"/>
<letter_ref letter_id="C"/>
<letter_ref letter_id="A"/>
<letter_ref letter_id="T"/>
</site>
<right_flank>CTGAATAGTG</right_flank>
</contributing_site>
<contributing_site sequence_id="sequence_106" position="21" strand="plus" pvalue="1.04e-03" >
<left_flank>gccagaagtg</left_flank>
<site>
<letter_ref letter_id="T"/>
<letter_ref letter_id="G"/>
<letter_ref letter_id="A"/>
<letter_ref letter_id="G"/>
<letter_ref letter_id="T"/>
<letter_ref letter_id="C"/>
<letter_ref letter_id="A"/>
<letter_ref letter_id="T"/>
</site>
<right_flank>c</right_flank>
</contributing_site>
<contributing_site sequence_id="sequence_91" position="19" strand="minus" pvalue="1.04e-03" >
<left_flank>CTC</left_flank>
<site>
<letter_ref letter_id="T"/>
<letter_ref letter_id="G"/>
<letter_ref letter_id="A"/>
<letter_ref letter_id="G"/>
<letter_ref letter_id="T"/>
<letter_ref letter_id="C"/>
<letter_ref letter_id="A"/>
<letter_ref letter_id="T"/>
</site>
<right_flank>ACTGCTTGGG</right_flank>
</contributing_site>
<contributing_site sequence_id="sequence_79" position="11" strand="plus" pvalue="1.04e-03" >
<left_flank>tcagagagta</left_flank>
<site>
<letter_ref letter_id="T"/>
<letter_ref letter_id="G"/>
<letter_ref letter_id="A"/>
<letter_ref letter_id="G"/>
<letter_ref letter_id="T"/>
<letter_ref letter_id="C"/>
<letter_ref letter_id="A"/>
<letter_ref letter_id="T"/>
</site>
<right_flank>ttgcttaagg</right_flank>
</contributing_site>
<contributing_site sequence_id="sequence_70" position="10" strand="plus" pvalue="1.04e-03" >
<left_flank>GCAGAGGCCC</left_flank>
<site>
<letter_ref letter_id="T"/>
<letter_ref letter_id="G"/>
<letter_ref letter_id="A"/>
<letter_ref letter_id="G"/>
<letter_ref letter_id="T"/>
<letter_ref letter_id="C"/>
<letter_ref letter_id="A"/>
<letter_ref letter_id="C"/>
</site>
<right_flank>TCTTTCACAG</right_flank>
</contributing_site>
<contributing_site sequence_id="sequence_54" position="21" strand="plus" pvalue="1.04e-03" >
<left_flank>atttatcctC</left_flank>
<site>
<letter_ref letter_id="T"/>
<letter_ref letter_id="G"/>
<letter_ref letter_id="A"/>
<letter_ref letter_id="G"/>
<letter_ref letter_id="T"/>
<letter_ref letter_id="C"/>
<letter_ref letter_id="A"/>
<letter_ref letter_id="C"/>
</site>
<right_flank>t</right_flank>
</contributing_site>
<contributing_site sequence_id="sequence_52" position="18" strand="plus" pvalue="1.04e-03" >
<left_flank>ATCTTATTTG</left_flank>
<site>
<letter_ref letter_id="A"/>
<letter_ref letter_id="G"/>
<letter_ref letter_id="T"/>
<letter_ref letter_id="G"/>
<letter_ref letter_id="G"/>
<letter_ref letter_id="A"/>
<letter_ref letter_id="A"/>
<letter_ref letter_id="G"/>
</site>
<right_flank>CCAA</right_flank>
</contributing_site>
<contributing_site sequence_id="sequence_44" position="0" strand="minus" pvalue="1.04e-03" >
<left_flank>TCAGCATTTC</left_flank>
<site>
<letter_ref letter_id="T"/>
<letter_ref letter_id="G"/>
<letter_ref letter_id="A"/>
<letter_ref letter_id="G"/>
<letter_ref letter_id="T"/>
<letter_ref letter_id="C"/>
<letter_ref letter_id="A"/>
<letter_ref letter_id="T"/>
</site>
<right_flank></right_flank>
</contributing_site>
<contributing_site sequence_id="sequence_34" position="2" strand="plus" pvalue="1.04e-03" >
<left_flank>TC</left_flank>
<site>
<letter_ref letter_id="A"/>
<letter_ref letter_id="C"/>
<letter_ref letter_id="A"/>
<letter_ref letter_id="G"/>
<letter_ref letter_id="G"/>
<letter_ref letter_id="C"/>
<letter_ref letter_id="A"/>
<letter_ref letter_id="A"/>
</site>
<right_flank>ctcagaccag</right_flank>
</contributing_site>
<contributing_site sequence_id="sequence_15" position="20" strand="plus" pvalue="1.04e-03" >
<left_flank>CCAGAGTCCC</left_flank>
<site>
<letter_ref letter_id="T"/>
<letter_ref letter_id="G"/>
<letter_ref letter_id="A"/>
<letter_ref letter_id="G"/>
<letter_ref letter_id="T"/>
<letter_ref letter_id="C"/>
<letter_ref letter_id="A"/>
<letter_ref letter_id="C"/>
</site>
<right_flank>TC</right_flank>
</contributing_site>
<contributing_site sequence_id="sequence_13" position="13" strand="plus" pvalue="1.04e-03" >
<left_flank>CAGTGGAGCC</left_flank>
<site>
<letter_ref letter_id="G"/>
<letter_ref letter_id="C"/>
<letter_ref letter_id="A"/>
<letter_ref letter_id="G"/>
<letter_ref letter_id="A"/>
<letter_ref letter_id="A"/>
<letter_ref letter_id="A"/>
<letter_ref letter_id="G"/>
</site>
<right_flank>GAAATCAAC</right_flank>
</contributing_site>
<contributing_site sequence_id="sequence_12" position="21" strand="plus" pvalue="1.04e-03" >
<left_flank>AACAAGACCA</left_flank>
<site>
<letter_ref letter_id="T"/>
<letter_ref letter_id="C"/>
<letter_ref letter_id="A"/>
<letter_ref letter_id="G"/>
<letter_ref letter_id="G"/>
<letter_ref letter_id="A"/>
<letter_ref letter_id="A"/>
<letter_ref letter_id="T"/>
</site>
<right_flank>T</right_flank>
</contributing_site>
<contributing_site sequence_id="sequence_6" position="12" strand="minus" pvalue="1.04e-03" >
<left_flank>CATTATAAGA</left_flank>
<site>
<letter_ref letter_id="T"/>
<letter_ref letter_id="G"/>
<letter_ref letter_id="A"/>
<letter_ref letter_id="G"/>
<letter_ref letter_id="T"/>
<letter_ref letter_id="C"/>
<letter_ref letter_id="A"/>
<letter_ref letter_id="C"/>
</site>
<right_flank>CATAAGGCCT</right_flank>
</contributing_site>
<contributing_site sequence_id="sequence_100" position="13" strand="minus" pvalue="1.10e-03" >
<left_flank>ATATAGGGA</left_flank>
<site>
<letter_ref letter_id="G"/>
<letter_ref letter_id="G"/>
<letter_ref letter_id="A"/>
<letter_ref letter_id="G"/>
<letter_ref letter_id="G"/>
<letter_ref letter_id="A"/>
<letter_ref letter_id="A"/>
<letter_ref letter_id="A"/>
</site>
<right_flank>CAGGAAATTT</right_flank>
</contributing_site>
<contributing_site sequence_id="sequence_103" position="16" strand="minus" pvalue="1.31e-03" >
<left_flank>CTGCAG</left_flank>
<site>
<letter_ref letter_id="T"/>
<letter_ref letter_id="G"/>
<letter_ref letter_id="A"/>
<letter_ref letter_id="G"/>
<letter_ref letter_id="T"/>
<letter_ref letter_id="C"/>
<letter_ref letter_id="A"/>
<letter_ref letter_id="A"/>
</site>
<right_flank>ACCAGCCACG</right_flank>
</contributing_site>
<contributing_site sequence_id="sequence_94" position="1" strand="minus" pvalue="1.31e-03" >
<left_flank>GAATGCATTT</left_flank>
<site>
<letter_ref letter_id="A"/>
<letter_ref letter_id="C"/>
<letter_ref letter_id="A"/>
<letter_ref letter_id="G"/>
<letter_ref letter_id="G"/>
<letter_ref letter_id="A"/>
<letter_ref letter_id="A"/>
<letter_ref letter_id="T"/>
</site>
<right_flank>T</right_flank>
</contributing_site>
<contributing_site sequence_id="sequence_131" position="1" strand="plus" pvalue="1.66e-03" >
<left_flank>G</left_flank>
<site>
<letter_ref letter_id="A"/>
<letter_ref letter_id="G"/>
<letter_ref letter_id="A"/>
<letter_ref letter_id="G"/>
<letter_ref letter_id="A"/>
<letter_ref letter_id="C"/>
<letter_ref letter_id="A"/>
<letter_ref letter_id="C"/>
</site>
<right_flank>TAGGTAGGGC</right_flank>
</contributing_site>
<contributing_site sequence_id="sequence_64" position="21" strand="minus" pvalue="1.66e-03" >
<left_flank>A</left_flank>
<site>
<letter_ref letter_id="A"/>
<letter_ref letter_id="G"/>
<letter_ref letter_id="A"/>
<letter_ref letter_id="G"/>
<letter_ref letter_id="C"/>
<letter_ref letter_id="C"/>
<letter_ref letter_id="A"/>
<letter_ref letter_id="G"/>
</site>
<right_flank>GACACCATCT</right_flank>
</contributing_site>
<contributing_site sequence_id="sequence_33" position="7" strand="minus" pvalue="1.66e-03" >
<left_flank>GCAAGTCTCC</left_flank>
<site>
<letter_ref letter_id="A"/>
<letter_ref letter_id="G"/>
<letter_ref letter_id="A"/>
<letter_ref letter_id="G"/>
<letter_ref letter_id="T"/>
<letter_ref letter_id="C"/>
<letter_ref letter_id="A"/>
<letter_ref letter_id="A"/>
</site>
<right_flank>ACTCAGT</right_flank>
</contributing_site>
<contributing_site sequence_id="sequence_99" position="18" strand="plus" pvalue="2.11e-03" >
<left_flank>GAAAGTTGGA</left_flank>
<site>
<letter_ref letter_id="A"/>
<letter_ref letter_id="G"/>
<letter_ref letter_id="A"/>
<letter_ref letter_id="G"/>
<letter_ref letter_id="T"/>
<letter_ref letter_id="A"/>
<letter_ref letter_id="A"/>
<letter_ref letter_id="C"/>
</site>
<right_flank>TGAT</right_flank>
</contributing_site>
<contributing_site sequence_id="sequence_83" position="3" strand="plus" pvalue="2.11e-03" >
<left_flank>GTT</left_flank>
<site>
<letter_ref letter_id="T"/>
<letter_ref letter_id="G"/>
<letter_ref letter_id="A"/>
<letter_ref letter_id="G"/>
<letter_ref letter_id="A"/>
<letter_ref letter_id="A"/>
<letter_ref letter_id="A"/>
<letter_ref letter_id="C"/>
</site>
<right_flank>AGACTTTGAA</right_flank>
</contributing_site>
<contributing_site sequence_id="sequence_49" position="13" strand="plus" pvalue="2.11e-03" >
<left_flank>TCTGCAGTAT</left_flank>
<site>
<letter_ref letter_id="T"/>
<letter_ref letter_id="G"/>
<letter_ref letter_id="A"/>
<letter_ref letter_id="G"/>
<letter_ref letter_id="A"/>
<letter_ref letter_id="A"/>
<letter_ref letter_id="A"/>
<letter_ref letter_id="T"/>
</site>
<right_flank>TCACTTAGA</right_flank>
</contributing_site>
<contributing_site sequence_id="sequence_32" position="10" strand="plus" pvalue="2.11e-03" >
<left_flank>tggatataag</left_flank>
<site>
<letter_ref letter_id="T"/>
<letter_ref letter_id="G"/>
<letter_ref letter_id="A"/>
<letter_ref letter_id="A"/>
<letter_ref letter_id="G"/>
<letter_ref letter_id="A"/>
<letter_ref letter_id="A"/>
<letter_ref letter_id="G"/>
</site>
<right_flank>tcacatagcc</right_flank>
</contributing_site>
<contributing_site sequence_id="sequence_107" position="12" strand="plus" pvalue="2.42e-03" >
<left_flank>TCTTCCAGGA</left_flank>
<site>
<letter_ref letter_id="G"/>
<letter_ref letter_id="G"/>
<letter_ref letter_id="T"/>
<letter_ref letter_id="G"/>
<letter_ref letter_id="G"/>
<letter_ref letter_id="C"/>
<letter_ref letter_id="A"/>
<letter_ref letter_id="C"/>
</site>
<right_flank>aataagaaaa</right_flank>
</contributing_site>
<contributing_site sequence_id="sequence_87" position="19" strand="plus" pvalue="2.68e-03" >
<left_flank>TTCTATAGAG</left_flank>
<site>
<letter_ref letter_id="G"/>
<letter_ref letter_id="G"/>
<letter_ref letter_id="A"/>
<letter_ref letter_id="G"/>
<letter_ref letter_id="C"/>
<letter_ref letter_id="A"/>
<letter_ref letter_id="A"/>
<letter_ref letter_id="G"/>
</site>
<right_flank>AGG</right_flank>
</contributing_site>
<contributing_site sequence_id="sequence_93" position="7" strand="plus" pvalue="2.99e-03" >
<left_flank>TCAGAAC</left_flank>
<site>
<letter_ref letter_id="T"/>
<letter_ref letter_id="G"/>
<letter_ref letter_id="T"/>
<letter_ref letter_id="G"/>
<letter_ref letter_id="G"/>
<letter_ref letter_id="A"/>
<letter_ref letter_id="A"/>
<letter_ref letter_id="C"/>
</site>
<right_flank>ACTGCCATGA</right_flank>
</contributing_site>
<contributing_site sequence_id="sequence_29" position="9" strand="minus" pvalue="2.99e-03" >
<left_flank>AGAACACGGA</left_flank>
<site>
<letter_ref letter_id="A"/>
<letter_ref letter_id="G"/>
<letter_ref letter_id="T"/>
<letter_ref letter_id="G"/>
<letter_ref letter_id="A"/>
<letter_ref letter_id="A"/>
<letter_ref letter_id="A"/>
<letter_ref letter_id="G"/>
</site>
<right_flank>TTGCTAATA</right_flank>
</contributing_site>
<contributing_site sequence_id="sequence_27" position="21" strand="plus" pvalue="2.99e-03" >
<left_flank>TCAATTAACA</left_flank>
<site>
<letter_ref letter_id="A"/>
<letter_ref letter_id="G"/>
<letter_ref letter_id="T"/>
<letter_ref letter_id="G"/>
<letter_ref letter_id="A"/>
<letter_ref letter_id="A"/>
<letter_ref letter_id="A"/>
<letter_ref letter_id="G"/>
</site>
<right_flank>C</right_flank>
</contributing_site>
<contributing_site sequence_id="sequence_25" position="11" strand="plus" pvalue="2.99e-03" >
<left_flank>TACACAATCC</left_flank>
<site>
<letter_ref letter_id="A"/>
<letter_ref letter_id="G"/>
<letter_ref letter_id="T"/>
<letter_ref letter_id="G"/>
<letter_ref letter_id="A"/>
<letter_ref letter_id="A"/>
<letter_ref letter_id="A"/>
<letter_ref letter_id="G"/>
</site>
<right_flank>GAAGAGAGAA</right_flank>
</contributing_site>
<contributing_site sequence_id="sequence_119" position="13" strand="minus" pvalue="3.15e-03" >
<left_flank>CTTAAGCCA</left_flank>
<site>
<letter_ref letter_id="G"/>
<letter_ref letter_id="G"/>
<letter_ref letter_id="A"/>
<letter_ref letter_id="G"/>
<letter_ref letter_id="A"/>
<letter_ref letter_id="A"/>
<letter_ref letter_id="A"/>
<letter_ref letter_id="A"/>
</site>
<right_flank>CTGTGCCATA</right_flank>
</contributing_site>
<contributing_site sequence_id="sequence_125" position="8" strand="minus" pvalue="3.47e-03" >
<left_flank>ATTCTTCTCT</left_flank>
<site>
<letter_ref letter_id="G"/>
<letter_ref letter_id="C"/>
<letter_ref letter_id="A"/>
<letter_ref letter_id="G"/>
<letter_ref letter_id="A"/>
<letter_ref letter_id="A"/>
<letter_ref letter_id="A"/>
<letter_ref letter_id="T"/>
</site>
<right_flank>CGGCCTCA</right_flank>
</contributing_site>
<contributing_site sequence_id="sequence_73" position="1" strand="minus" pvalue="3.47e-03" >
<left_flank>CCACTAGAGG</left_flank>
<site>
<letter_ref letter_id="G"/>
<letter_ref letter_id="C"/>
<letter_ref letter_id="A"/>
<letter_ref letter_id="G"/>
<letter_ref letter_id="C"/>
<letter_ref letter_id="A"/>
<letter_ref letter_id="A"/>
<letter_ref letter_id="G"/>
</site>
<right_flank>C</right_flank>
</contributing_site>
<contributing_site sequence_id="sequence_8" position="14" strand="plus" pvalue="3.47e-03" >
<left_flank>ACACGCTCTC</left_flank>
<site>
<letter_ref letter_id="A"/>
<letter_ref letter_id="C"/>
<letter_ref letter_id="A"/>
<letter_ref letter_id="G"/>
<letter_ref letter_id="A"/>
<letter_ref letter_id="A"/>
<letter_ref letter_id="A"/>
<letter_ref letter_id="C"/>
</site>
<right_flank>CAACCCTC</right_flank>
</contributing_site>
<contributing_site sequence_id="sequence_78" position="20" strand="plus" pvalue="3.61e-03" >
<left_flank>aaaaaattaa</left_flank>
<site>
<letter_ref letter_id="G"/>
<letter_ref letter_id="C"/>
<letter_ref letter_id="T"/>
<letter_ref letter_id="G"/>
<letter_ref letter_id="A"/>
<letter_ref letter_id="A"/>
<letter_ref letter_id="A"/>
<letter_ref letter_id="G"/>
</site>
<right_flank>ct</right_flank>
</contributing_site>
<contributing_site sequence_id="sequence_55" position="10" strand="plus" pvalue="3.61e-03" >
<left_flank>tccttgtgat</left_flank>
<site>
<letter_ref letter_id="T"/>
<letter_ref letter_id="C"/>
<letter_ref letter_id="T"/>
<letter_ref letter_id="G"/>
<letter_ref letter_id="G"/>
<letter_ref letter_id="A"/>
<letter_ref letter_id="A"/>
<letter_ref letter_id="T"/>
</site>
<right_flank>aaaccctgct</right_flank>
</contributing_site>
<contributing_site sequence_id="sequence_10" position="5" strand="minus" pvalue="3.61e-03" >
<left_flank>CTGAAGGAAA</left_flank>
<site>
<letter_ref letter_id="T"/>
<letter_ref letter_id="G"/>
<letter_ref letter_id="T"/>
<letter_ref letter_id="G"/>
<letter_ref letter_id="T"/>
<letter_ref letter_id="C"/>
<letter_ref letter_id="A"/>
<letter_ref letter_id="C"/>
</site>
<right_flank>TTAGA</right_flank>
</contributing_site>
<contributing_site sequence_id="sequence_105" position="3" strand="minus" pvalue="3.79e-03" >
<left_flank>GCTTATTTTC</left_flank>
<site>
<letter_ref letter_id="A"/>
<letter_ref letter_id="C"/>
<letter_ref letter_id="A"/>
<letter_ref letter_id="G"/>
<letter_ref letter_id="A"/>
<letter_ref letter_id="A"/>
<letter_ref letter_id="A"/>
<letter_ref letter_id="A"/>
</site>
<right_flank>CCT</right_flank>
</contributing_site>
<contributing_site sequence_id="sequence_72" position="2" strand="minus" pvalue="3.79e-03" >
<left_flank>TGGAAATCTG</left_flank>
<site>
<letter_ref letter_id="T"/>
<letter_ref letter_id="G"/>
<letter_ref letter_id="A"/>
<letter_ref letter_id="A"/>
<letter_ref letter_id="T"/>
<letter_ref letter_id="A"/>
<letter_ref letter_id="A"/>
<letter_ref letter_id="G"/>
</site>
<right_flank>CA</right_flank>
</contributing_site>
<contributing_site sequence_id="sequence_38" position="3" strand="minus" pvalue="3.79e-03" >
<left_flank>TTAGGAGCCA</left_flank>
<site>
<letter_ref letter_id="A"/>
<letter_ref letter_id="G"/>
<letter_ref letter_id="A"/>
<letter_ref letter_id="A"/>
<letter_ref letter_id="A"/>
<letter_ref letter_id="C"/>
<letter_ref letter_id="A"/>
<letter_ref letter_id="G"/>
</site>
<right_flank>CTA</right_flank>
</contributing_site>
<contributing_site sequence_id="sequence_26" position="10" strand="plus" pvalue="3.79e-03" >
<left_flank>AACATGACCT</left_flank>
<site>
<letter_ref letter_id="A"/>
<letter_ref letter_id="G"/>
<letter_ref letter_id="A"/>
<letter_ref letter_id="A"/>
<letter_ref letter_id="A"/>
<letter_ref letter_id="C"/>
<letter_ref letter_id="A"/>
<letter_ref letter_id="G"/>
</site>
<right_flank>GAGGTAGCTT</right_flank>
</contributing_site>
<contributing_site sequence_id="sequence_18" position="7" strand="plus" pvalue="3.79e-03" >
<left_flank>CAGTAGG</left_flank>
<site>
<letter_ref letter_id="G"/>
<letter_ref letter_id="G"/>
<letter_ref letter_id="A"/>
<letter_ref letter_id="A"/>
<letter_ref letter_id="A"/>
<letter_ref letter_id="C"/>
<letter_ref letter_id="A"/>
<letter_ref letter_id="G"/>
</site>
<right_flank>TTGGCACATA</right_flank>
</contributing_site>
<contributing_site sequence_id="sequence_97" position="18" strand="plus" pvalue="4.06e-03" >
<left_flank>GTTGGCCCAC</left_flank>
<site>
<letter_ref letter_id="A"/>
<letter_ref letter_id="C"/>
<letter_ref letter_id="T"/>
<letter_ref letter_id="G"/>
<letter_ref letter_id="G"/>
<letter_ref letter_id="A"/>
<letter_ref letter_id="A"/>
<letter_ref letter_id="T"/>
</site>
<right_flank>TACT</right_flank>
</contributing_site>
<contributing_site sequence_id="sequence_95" position="2" strand="plus" pvalue="4.06e-03" >
<left_flank>TG</left_flank>
<site>
<letter_ref letter_id="T"/>
<letter_ref letter_id="G"/>
<letter_ref letter_id="T"/>
<letter_ref letter_id="G"/>
<letter_ref letter_id="A"/>
<letter_ref letter_id="C"/>
<letter_ref letter_id="A"/>
<letter_ref letter_id="T"/>
</site>
<right_flank>GTTTCATAGC</right_flank>
</contributing_site>
<contributing_site sequence_id="sequence_127" position="19" strand="plus" pvalue="4.29e-03" >
<left_flank>GGGAAAGCTT</left_flank>
<site>
<letter_ref letter_id="G"/>
<letter_ref letter_id="G"/>
<letter_ref letter_id="A"/>
<letter_ref letter_id="G"/>
<letter_ref letter_id="C"/>
<letter_ref letter_id="C"/>
<letter_ref letter_id="A"/>
<letter_ref letter_id="C"/>
</site>
<right_flank>AGG</right_flank>
</contributing_site>
<contributing_site sequence_id="sequence_123" position="16" strand="plus" pvalue="4.29e-03" >
<left_flank>attacatacc</left_flank>
<site>
<letter_ref letter_id="A"/>
<letter_ref letter_id="G"/>
<letter_ref letter_id="A"/>
<letter_ref letter_id="G"/>
<letter_ref letter_id="C"/>
<letter_ref letter_id="C"/>
<letter_ref letter_id="A"/>
<letter_ref letter_id="C"/>
</site>
<right_flank>cagggg</right_flank>
</contributing_site>
<contributing_site sequence_id="sequence_47" position="3" strand="minus" pvalue="4.29e-03" >
<left_flank>ACAACGCCCC</left_flank>
<site>
<letter_ref letter_id="T"/>
<letter_ref letter_id="G"/>
<letter_ref letter_id="A"/>
<letter_ref letter_id="A"/>
<letter_ref letter_id="G"/>
<letter_ref letter_id="C"/>
<letter_ref letter_id="A"/>
<letter_ref letter_id="A"/>
</site>
<right_flank>GGC</right_flank>
</contributing_site>
<contributing_site sequence_id="sequence_118" position="13" strand="plus" pvalue="4.65e-03" >
<left_flank>TCTGTGCACT</left_flank>
<site>
<letter_ref letter_id="A"/>
<letter_ref letter_id="C"/>
<letter_ref letter_id="T"/>
<letter_ref letter_id="G"/>
<letter_ref letter_id="G"/>
<letter_ref letter_id="A"/>
<letter_ref letter_id="A"/>
<letter_ref letter_id="A"/>
</site>
<right_flank>TCCTGTGAT</right_flank>
</contributing_site>
<contributing_site sequence_id="sequence_88" position="17" strand="plus" pvalue="4.65e-03" >
<left_flank>CAGCTATAAT</left_flank>
<site>
<letter_ref letter_id="G"/>
<letter_ref letter_id="C"/>
<letter_ref letter_id="T"/>
<letter_ref letter_id="G"/>
<letter_ref letter_id="G"/>
<letter_ref letter_id="A"/>
<letter_ref letter_id="A"/>
<letter_ref letter_id="A"/>
</site>
<right_flank>GGAAA</right_flank>
</contributing_site>
<contributing_site sequence_id="sequence_11" position="4" strand="minus" pvalue="4.65e-03" >
<left_flank>GTTGGAAATA</left_flank>
<site>
<letter_ref letter_id="T"/>
<letter_ref letter_id="C"/>
<letter_ref letter_id="A"/>
<letter_ref letter_id="A"/>
<letter_ref letter_id="G"/>
<letter_ref letter_id="C"/>
<letter_ref letter_id="A"/>
<letter_ref letter_id="C"/>
</site>
<right_flank>GTGA</right_flank>
</contributing_site>
<contributing_site sequence_id="sequence_51" position="8" strand="plus" pvalue="4.95e-03" >
<left_flank>GGTAAAAT</left_flank>
<site>
<letter_ref letter_id="A"/>
<letter_ref letter_id="C"/>
<letter_ref letter_id="T"/>
<letter_ref letter_id="G"/>
<letter_ref letter_id="T"/>
<letter_ref letter_id="C"/>
<letter_ref letter_id="A"/>
<letter_ref letter_id="T"/>
</site>
<right_flank>CTAGTGTCTA</right_flank>
</contributing_site>
<contributing_site sequence_id="sequence_16" position="5" strand="minus" pvalue="5.73e-03" >
<left_flank>AGGCAAGGCT</left_flank>
<site>
<letter_ref letter_id="G"/>
<letter_ref letter_id="C"/>
<letter_ref letter_id="T"/>
<letter_ref letter_id="G"/>
<letter_ref letter_id="A"/>
<letter_ref letter_id="C"/>
<letter_ref letter_id="A"/>
<letter_ref letter_id="T"/>
</site>
<right_flank>TAGAC</right_flank>
</contributing_site>
<contributing_site sequence_id="sequence_5" position="11" strand="plus" pvalue="5.73e-03" >
<left_flank>TTGGAGAGTT</left_flank>
<site>
<letter_ref letter_id="C"/>
<letter_ref letter_id="C"/>
<letter_ref letter_id="A"/>
<letter_ref letter_id="G"/>
<letter_ref letter_id="G"/>
<letter_ref letter_id="C"/>
<letter_ref letter_id="A"/>
<letter_ref letter_id="G"/>
</site>
<right_flank>TAGACGCTTT</right_flank>
</contributing_site>
<contributing_site sequence_id="sequence_128" position="3" strand="plus" pvalue="6.15e-03" >
<left_flank>gac</left_flank>
<site>
<letter_ref letter_id="A"/>
<letter_ref letter_id="G"/>
<letter_ref letter_id="T"/>
<letter_ref letter_id="G"/>
<letter_ref letter_id="A"/>
<letter_ref letter_id="A"/>
<letter_ref letter_id="A"/>
<letter_ref letter_id="T"/>
</site>
<right_flank>gtaaacaggc</right_flank>
</contributing_site>
<contributing_site sequence_id="sequence_74" position="13" strand="minus" pvalue="6.15e-03" >
<left_flank>CCTATGCCT</left_flank>
<site>
<letter_ref letter_id="A"/>
<letter_ref letter_id="C"/>
<letter_ref letter_id="A"/>
<letter_ref letter_id="A"/>
<letter_ref letter_id="G"/>
<letter_ref letter_id="C"/>
<letter_ref letter_id="A"/>
<letter_ref letter_id="A"/>
</site>
<right_flank>AAAAAGTGCA</right_flank>
</contributing_site>
<contributing_site sequence_id="sequence_57" position="8" strand="plus" pvalue="6.15e-03" >
<left_flank>TGTGCTCT</left_flank>
<site>
<letter_ref letter_id="G"/>
<letter_ref letter_id="C"/>
<letter_ref letter_id="A"/>
<letter_ref letter_id="G"/>
<letter_ref letter_id="C"/>
<letter_ref letter_id="C"/>
<letter_ref letter_id="A"/>
<letter_ref letter_id="A"/>
</site>
<right_flank>AGCTGTGCTC</right_flank>
</contributing_site>
<contributing_site sequence_id="sequence_56" position="17" strand="minus" pvalue="6.15e-03" >
<left_flank>AGAAA</left_flank>
<site>
<letter_ref letter_id="T"/>
<letter_ref letter_id="G"/>
<letter_ref letter_id="A"/>
<letter_ref letter_id="A"/>
<letter_ref letter_id="T"/>
<letter_ref letter_id="C"/>
<letter_ref letter_id="A"/>
<letter_ref letter_id="T"/>
</site>
<right_flank>CTTTGGAAAT</right_flank>
</contributing_site>
<contributing_site sequence_id="sequence_0" position="9" strand="minus" pvalue="6.15e-03" >
<left_flank>TGATCACTGA</left_flank>
<site>
<letter_ref letter_id="T"/>
<letter_ref letter_id="G"/>
<letter_ref letter_id="A"/>
<letter_ref letter_id="A"/>
<letter_ref letter_id="T"/>
<letter_ref letter_id="C"/>
<letter_ref letter_id="A"/>
<letter_ref letter_id="T"/>
</site>
<right_flank>CTGTGCCTG</right_flank>
</contributing_site>
<contributing_site sequence_id="sequence_24" position="9" strand="plus" pvalue="6.43e-03" >
<left_flank>taagcaaag</left_flank>
<site>
<letter_ref letter_id="A"/>
<letter_ref letter_id="G"/>
<letter_ref letter_id="A"/>
<letter_ref letter_id="A"/>
<letter_ref letter_id="G"/>
<letter_ref letter_id="A"/>
<letter_ref letter_id="A"/>
<letter_ref letter_id="A"/>
</site>
<right_flank>ataaaaatca</right_flank>
</contributing_site>
<contributing_site sequence_id="sequence_20" position="8" strand="minus" pvalue="6.43e-03" >
<left_flank>ACATCAGAGC</left_flank>
<site>
<letter_ref letter_id="A"/>
<letter_ref letter_id="C"/>
<letter_ref letter_id="T"/>
<letter_ref letter_id="G"/>
<letter_ref letter_id="A"/>
<letter_ref letter_id="C"/>
<letter_ref letter_id="A"/>
<letter_ref letter_id="A"/>
</site>
<right_flank>AACTTCCT</right_flank>
</contributing_site>
<contributing_site sequence_id="sequence_1" position="2" strand="plus" pvalue="6.43e-03" >
<left_flank>AG</left_flank>
<site>
<letter_ref letter_id="A"/>
<letter_ref letter_id="G"/>
<letter_ref letter_id="A"/>
<letter_ref letter_id="A"/>
<letter_ref letter_id="G"/>
<letter_ref letter_id="A"/>
<letter_ref letter_id="A"/>
<letter_ref letter_id="A"/>
</site>
<right_flank>AGAACAGTCC</right_flank>
</contributing_site>
<contributing_site sequence_id="sequence_115" position="2" strand="minus" pvalue="6.82e-03" >
<left_flank>GTCTTGGCCC</left_flank>
<site>
<letter_ref letter_id="T"/>
<letter_ref letter_id="G"/>
<letter_ref letter_id="A"/>
<letter_ref letter_id="A"/>
<letter_ref letter_id="T"/>
<letter_ref letter_id="C"/>
<letter_ref letter_id="A"/>
<letter_ref letter_id="A"/>
</site>
<right_flank>GA</right_flank>
</contributing_site>
<contributing_site sequence_id="sequence_112" position="4" strand="plus" pvalue="6.82e-03" >
<left_flank>acta</left_flank>
<site>
<letter_ref letter_id="A"/>
<letter_ref letter_id="G"/>
<letter_ref letter_id="A"/>
<letter_ref letter_id="A"/>
<letter_ref letter_id="T"/>
<letter_ref letter_id="C"/>
<letter_ref letter_id="A"/>
<letter_ref letter_id="T"/>
</site>
<right_flank>agcaattagc</right_flank>
</contributing_site>
<contributing_site sequence_id="sequence_129" position="12" strand="minus" pvalue="7.12e-03" >
<left_flank>TTAAGATGGC</left_flank>
<site>
<letter_ref letter_id="G"/>
<letter_ref letter_id="C"/>
<letter_ref letter_id="T"/>
<letter_ref letter_id="G"/>
<letter_ref letter_id="T"/>
<letter_ref letter_id="A"/>
<letter_ref letter_id="A"/>
<letter_ref letter_id="A"/>
</site>
<right_flank>CTCACAATTC</right_flank>
</contributing_site>
<contributing_site sequence_id="sequence_126" position="1" strand="plus" pvalue="7.47e-03" >
<left_flank>t</left_flank>
<site>
<letter_ref letter_id="A"/>
<letter_ref letter_id="G"/>
<letter_ref letter_id="G"/>
<letter_ref letter_id="G"/>
<letter_ref letter_id="G"/>
<letter_ref letter_id="C"/>
<letter_ref letter_id="A"/>
<letter_ref letter_id="G"/>
</site>
<right_flank>ggctttgcac</right_flank>
</contributing_site>
<contributing_site sequence_id="sequence_31" position="6" strand="plus" pvalue="7.47e-03" >
<left_flank>aaaaaa</left_flank>
<site>
<letter_ref letter_id="G"/>
<letter_ref letter_id="A"/>
<letter_ref letter_id="A"/>
<letter_ref letter_id="G"/>
<letter_ref letter_id="G"/>
<letter_ref letter_id="C"/>
<letter_ref letter_id="A"/>
<letter_ref letter_id="G"/>
</site>
<right_flank>agaaggtaat</right_flank>
</contributing_site>
</contributing_sites>
</motif>
</motifs>
<scanned_sites_summary p_thresh="0.0001">
<scanned_sites sequence_id="sequence_0" pvalue="2.47e-01" num_sites="0"></scanned_sites>
<scanned_sites sequence_id="sequence_1" pvalue="2.57e-01" num_sites="0"></scanned_sites>
<scanned_sites sequence_id="sequence_2" pvalue="4.00e-02" num_sites="0"></scanned_sites>
<scanned_sites sequence_id="sequence_3" pvalue="9.52e-03" num_sites="0"></scanned_sites>
<scanned_sites sequence_id="sequence_4" pvalue="1.59e-02" num_sites="0"></scanned_sites>
<scanned_sites sequence_id="sequence_5" pvalue="2.32e-01" num_sites="0"></scanned_sites>
<scanned_sites sequence_id="sequence_6" pvalue="4.67e-02" num_sites="0"></scanned_sites>
<scanned_sites sequence_id="sequence_7" pvalue="2.99e-02" num_sites="0"></scanned_sites>
<scanned_sites sequence_id="sequence_8" pvalue="1.48e-01" num_sites="0"></scanned_sites>
<scanned_sites sequence_id="sequence_9" pvalue="9.52e-03" num_sites="0"></scanned_sites>
<scanned_sites sequence_id="sequence_10" pvalue="1.53e-01" num_sites="0"></scanned_sites>
<scanned_sites sequence_id="sequence_11" pvalue="1.93e-01" num_sites="0"></scanned_sites>
<scanned_sites sequence_id="sequence_12" pvalue="4.67e-02" num_sites="0"></scanned_sites>
<scanned_sites sequence_id="sequence_13" pvalue="4.67e-02" num_sites="0"></scanned_sites>
<scanned_sites sequence_id="sequence_14" pvalue="9.52e-03" num_sites="0"></scanned_sites>
<scanned_sites sequence_id="sequence_15" pvalue="4.67e-02" num_sites="0"></scanned_sites>
<scanned_sites sequence_id="sequence_16" pvalue="2.32e-01" num_sites="0"></scanned_sites>
<scanned_sites sequence_id="sequence_17" pvalue="3.56e-02" num_sites="0"></scanned_sites>
<scanned_sites sequence_id="sequence_18" pvalue="1.60e-01" num_sites="0"></scanned_sites>
<scanned_sites sequence_id="sequence_19" pvalue="2.52e-02" num_sites="0"></scanned_sites>
<scanned_sites sequence_id="sequence_20" pvalue="2.57e-01" num_sites="0"></scanned_sites>
<scanned_sites sequence_id="sequence_21" pvalue="2.52e-02" num_sites="0"></scanned_sites>
<scanned_sites sequence_id="sequence_22" pvalue="9.62e-01" num_sites="0"></scanned_sites>
<scanned_sites sequence_id="sequence_23" pvalue="2.99e-02" num_sites="0"></scanned_sites>
<scanned_sites sequence_id="sequence_24" pvalue="2.57e-01" num_sites="0"></scanned_sites>
<scanned_sites sequence_id="sequence_25" pvalue="1.29e-01" num_sites="0"></scanned_sites>
<scanned_sites sequence_id="sequence_26" pvalue="1.60e-01" num_sites="0"></scanned_sites>
<scanned_sites sequence_id="sequence_27" pvalue="1.29e-01" num_sites="0"></scanned_sites>
<scanned_sites sequence_id="sequence_28" pvalue="6.40e-03" num_sites="0"></scanned_sites>
<scanned_sites sequence_id="sequence_29" pvalue="1.29e-01" num_sites="0"></scanned_sites>
<scanned_sites sequence_id="sequence_30" pvalue="2.52e-02" num_sites="0"></scanned_sites>
<scanned_sites sequence_id="sequence_31" pvalue="2.92e-01" num_sites="0"></scanned_sites>
<scanned_sites sequence_id="sequence_32" pvalue="9.25e-02" num_sites="0"></scanned_sites>
<scanned_sites sequence_id="sequence_33" pvalue="7.36e-02" num_sites="0"></scanned_sites>
<scanned_sites sequence_id="sequence_34" pvalue="4.67e-02" num_sites="0"></scanned_sites>
<scanned_sites sequence_id="sequence_35" pvalue="7.28e-01" num_sites="0"></scanned_sites>
<scanned_sites sequence_id="sequence_36" pvalue="1.59e-02" num_sites="0"></scanned_sites>
<scanned_sites sequence_id="sequence_37" pvalue="3.82e-03" num_sites="1"><scanned_site motif_id="motif_1" strand="plus" position="12" pvalue="8.32e-05"/>
</scanned_sites>
<scanned_sites sequence_id="sequence_38" pvalue="1.60e-01" num_sites="0"></scanned_sites>
<scanned_sites sequence_id="sequence_39" pvalue="9.52e-03" num_sites="0"></scanned_sites>
<scanned_sites sequence_id="sequence_40" pvalue="4.39e-01" num_sites="0"></scanned_sites>
<scanned_sites sequence_id="sequence_41" pvalue="2.81e-03" num_sites="1"><scanned_site motif_id="motif_1" strand="plus" position="7" pvalue="6.11e-05"/>
</scanned_sites>
<scanned_sites sequence_id="sequence_42" pvalue="6.31e-01" num_sites="0"></scanned_sites>
<scanned_sites sequence_id="sequence_43" pvalue="9.89e-01" num_sites="0"></scanned_sites>
<scanned_sites sequence_id="sequence_44" pvalue="4.67e-02" num_sites="0"></scanned_sites>
<scanned_sites sequence_id="sequence_45" pvalue="2.99e-02" num_sites="0"></scanned_sites>
<scanned_sites sequence_id="sequence_46" pvalue="5.05e-03" num_sites="0"></scanned_sites>
<scanned_sites sequence_id="sequence_47" pvalue="1.80e-01" num_sites="0"></scanned_sites>
<scanned_sites sequence_id="sequence_48" pvalue="4.00e-02" num_sites="0"></scanned_sites>
<scanned_sites sequence_id="sequence_49" pvalue="9.25e-02" num_sites="0"></scanned_sites>
<scanned_sites sequence_id="sequence_50" pvalue="6.15e-01" num_sites="0"></scanned_sites>
<scanned_sites sequence_id="sequence_51" pvalue="2.04e-01" num_sites="0"></scanned_sites>
<scanned_sites sequence_id="sequence_52" pvalue="4.67e-02" num_sites="0"></scanned_sites>
<scanned_sites sequence_id="sequence_53" pvalue="1.57e-03" num_sites="1"><scanned_site motif_id="motif_1" strand="plus" position="13" pvalue="3.43e-05"/>
</scanned_sites>
<scanned_sites sequence_id="sequence_54" pvalue="4.67e-02" num_sites="0"></scanned_sites>
<scanned_sites sequence_id="sequence_55" pvalue="1.53e-01" num_sites="0"></scanned_sites>
<scanned_sites sequence_id="sequence_56" pvalue="2.47e-01" num_sites="0"></scanned_sites>
<scanned_sites sequence_id="sequence_57" pvalue="2.47e-01" num_sites="0"></scanned_sites>
<scanned_sites sequence_id="sequence_58" pvalue="5.39e-01" num_sites="0"></scanned_sites>
<scanned_sites sequence_id="sequence_59" pvalue="2.13e-03" num_sites="1"><scanned_site motif_id="motif_1" strand="plus" position="18" pvalue="4.64e-05"/>
</scanned_sites>
<scanned_sites sequence_id="sequence_60" pvalue="2.99e-02" num_sites="0"></scanned_sites>
<scanned_sites sequence_id="sequence_61" pvalue="5.58e-04" num_sites="1"><scanned_site motif_id="motif_1" strand="minus" position="19" pvalue="1.21e-05"/>
</scanned_sites>
<scanned_sites sequence_id="sequence_62" pvalue="1.34e-02" num_sites="0"></scanned_sites>
<scanned_sites sequence_id="sequence_63" pvalue="4.88e-01" num_sites="0"></scanned_sites>
<scanned_sites sequence_id="sequence_64" pvalue="7.36e-02" num_sites="0"></scanned_sites>
<scanned_sites sequence_id="sequence_65" pvalue="6.40e-03" num_sites="0"></scanned_sites>
<scanned_sites sequence_id="sequence_66" pvalue="9.52e-03" num_sites="0"></scanned_sites>
<scanned_sites sequence_id="sequence_67" pvalue="6.15e-01" num_sites="0"></scanned_sites>
<scanned_sites sequence_id="sequence_68" pvalue="6.40e-03" num_sites="0"></scanned_sites>
<scanned_sites sequence_id="sequence_69" pvalue="2.10e-02" num_sites="0"></scanned_sites>
<scanned_sites sequence_id="sequence_70" pvalue="4.67e-02" num_sites="0"></scanned_sites>
<scanned_sites sequence_id="sequence_71" pvalue="9.52e-03" num_sites="0"></scanned_sites>
<scanned_sites sequence_id="sequence_72" pvalue="1.60e-01" num_sites="0"></scanned_sites>
<scanned_sites sequence_id="sequence_73" pvalue="1.48e-01" num_sites="0"></scanned_sites>
<scanned_sites sequence_id="sequence_74" pvalue="2.47e-01" num_sites="0"></scanned_sites>
<scanned_sites sequence_id="sequence_75" pvalue="4.00e-02" num_sites="0"></scanned_sites>
<scanned_sites sequence_id="sequence_76" pvalue="7.48e-01" num_sites="0"></scanned_sites>
<scanned_sites sequence_id="sequence_77" pvalue="5.01e-01" num_sites="0"></scanned_sites>
<scanned_sites sequence_id="sequence_78" pvalue="1.53e-01" num_sites="0"></scanned_sites>
<scanned_sites sequence_id="sequence_79" pvalue="4.67e-02" num_sites="0"></scanned_sites>
<scanned_sites sequence_id="sequence_80" pvalue="9.30e-01" num_sites="0"></scanned_sites>
<scanned_sites sequence_id="sequence_81" pvalue="6.40e-03" num_sites="0"></scanned_sites>
<scanned_sites sequence_id="sequence_82" pvalue="9.52e-03" num_sites="0"></scanned_sites>
<scanned_sites sequence_id="sequence_83" pvalue="9.25e-02" num_sites="0"></scanned_sites>
<scanned_sites sequence_id="sequence_84" pvalue="3.39e-01" num_sites="0"></scanned_sites>
<scanned_sites sequence_id="sequence_85" pvalue="5.05e-03" num_sites="0"></scanned_sites>
<scanned_sites sequence_id="sequence_86" pvalue="4.39e-01" num_sites="0"></scanned_sites>
<scanned_sites sequence_id="sequence_87" pvalue="1.16e-01" num_sites="0"></scanned_sites>
<scanned_sites sequence_id="sequence_88" pvalue="1.93e-01" num_sites="0"></scanned_sites>
<scanned_sites sequence_id="sequence_89" pvalue="3.82e-03" num_sites="1"><scanned_site motif_id="motif_1" strand="plus" position="12" pvalue="8.32e-05"/>
</scanned_sites>
<scanned_sites sequence_id="sequence_90" pvalue="4.27e-01" num_sites="0"></scanned_sites>
<scanned_sites sequence_id="sequence_91" pvalue="4.67e-02" num_sites="0"></scanned_sites>
<scanned_sites sequence_id="sequence_92" pvalue="4.00e-02" num_sites="0"></scanned_sites>
<scanned_sites sequence_id="sequence_93" pvalue="1.29e-01" num_sites="0"></scanned_sites>
<scanned_sites sequence_id="sequence_94" pvalue="5.87e-02" num_sites="0"></scanned_sites>
<scanned_sites sequence_id="sequence_95" pvalue="1.71e-01" num_sites="0"></scanned_sites>
<scanned_sites sequence_id="sequence_96" pvalue="8.15e-01" num_sites="0"></scanned_sites>
<scanned_sites sequence_id="sequence_97" pvalue="1.71e-01" num_sites="0"></scanned_sites>
<scanned_sites sequence_id="sequence_98" pvalue="4.78e-01" num_sites="0"></scanned_sites>
<scanned_sites sequence_id="sequence_99" pvalue="9.25e-02" num_sites="0"></scanned_sites>
<scanned_sites sequence_id="sequence_100" pvalue="4.94e-02" num_sites="0"></scanned_sites>
<scanned_sites sequence_id="sequence_101" pvalue="4.00e-02" num_sites="0"></scanned_sites>
<scanned_sites sequence_id="sequence_102" pvalue="1.57e-03" num_sites="1"><scanned_site motif_id="motif_1" strand="plus" position="4" pvalue="3.43e-05"/>
</scanned_sites>
<scanned_sites sequence_id="sequence_103" pvalue="5.87e-02" num_sites="0"></scanned_sites>
<scanned_sites sequence_id="sequence_104" pvalue="7.17e-01" num_sites="0"></scanned_sites>
<scanned_sites sequence_id="sequence_105" pvalue="1.60e-01" num_sites="0"></scanned_sites>
<scanned_sites sequence_id="sequence_106" pvalue="4.67e-02" num_sites="0"></scanned_sites>
<scanned_sites sequence_id="sequence_107" pvalue="1.05e-01" num_sites="0"></scanned_sites>
<scanned_sites sequence_id="sequence_108" pvalue="5.74e-01" num_sites="0"></scanned_sites>
<scanned_sites sequence_id="sequence_109" pvalue="3.76e-01" num_sites="0"></scanned_sites>
<scanned_sites sequence_id="sequence_110" pvalue="3.84e-01" num_sites="0"></scanned_sites>
<scanned_sites sequence_id="sequence_111" pvalue="2.13e-03" num_sites="1"><scanned_site motif_id="motif_1" strand="plus" position="3" pvalue="4.64e-05"/>
</scanned_sites>
<scanned_sites sequence_id="sequence_112" pvalue="2.70e-01" num_sites="0"></scanned_sites>
<scanned_sites sequence_id="sequence_113" pvalue="7.43e-01" num_sites="0"></scanned_sites>
<scanned_sites sequence_id="sequence_114" pvalue="5.05e-03" num_sites="0"></scanned_sites>
<scanned_sites sequence_id="sequence_115" pvalue="2.70e-01" num_sites="0"></scanned_sites>
<scanned_sites sequence_id="sequence_116" pvalue="2.52e-02" num_sites="0"></scanned_sites>
<scanned_sites sequence_id="sequence_117" pvalue="7.62e-01" num_sites="0"></scanned_sites>
<scanned_sites sequence_id="sequence_118" pvalue="1.93e-01" num_sites="0"></scanned_sites>
<scanned_sites sequence_id="sequence_119" pvalue="1.35e-01" num_sites="0"></scanned_sites>
<scanned_sites sequence_id="sequence_120" pvalue="3.53e-01" num_sites="0"></scanned_sites>
<scanned_sites sequence_id="sequence_121" pvalue="3.53e-01" num_sites="0"></scanned_sites>
<scanned_sites sequence_id="sequence_122" pvalue="4.67e-02" num_sites="0"></scanned_sites>
<scanned_sites sequence_id="sequence_123" pvalue="1.80e-01" num_sites="0"></scanned_sites>
<scanned_sites sequence_id="sequence_124" pvalue="2.13e-03" num_sites="1"><scanned_site motif_id="motif_1" strand="plus" position="22" pvalue="4.64e-05"/>
</scanned_sites>
<scanned_sites sequence_id="sequence_125" pvalue="1.48e-01" num_sites="0"></scanned_sites>
<scanned_sites sequence_id="sequence_126" pvalue="2.92e-01" num_sites="0"></scanned_sites>
<scanned_sites sequence_id="sequence_127" pvalue="1.80e-01" num_sites="0"></scanned_sites>
<scanned_sites sequence_id="sequence_128" pvalue="2.47e-01" num_sites="0"></scanned_sites>
<scanned_sites sequence_id="sequence_129" pvalue="2.80e-01" num_sites="0"></scanned_sites>
<scanned_sites sequence_id="sequence_130" pvalue="3.56e-02" num_sites="0"></scanned_sites>
<scanned_sites sequence_id="sequence_131" pvalue="7.36e-02" num_sites="0"></scanned_sites>
</scanned_sites_summary>
</MEME>
```
