## Supplementary material for "The cistrome response to hypoxia in human umbilical vein endothelial cells": Singh--Bass_Supplemental_FILE_S2: tomtom.xml

```
<?xml version='1.0' encoding='UTF-8' standalone='yes'?>
<tomtom version="5.5.5" release="Thu Sep 14 08:48:04 2023 +1000">
  <model>
    <command_line>tomtom -verbosity 1 -oc meme_tomtom_out -min-overlap 5 -dist ed -evalue -thresh 1 -no-ssc meme_out/meme.xml db/motif_databases/HUMAN/HOCOMOCOv11_core_HUMAN_mono_meme_format.meme</command_line>
    <distance_measure value="ed"/>
    <threshold type="evalue">1</threshold>
    <alphabet name="DNA" like="dna">
      <letter id="A" symbol="A" complement="T" name="Adenine" colour="CC0000"/>
      <letter id="C" symbol="C" complement="G" name="Cytosine" colour="0000CC"/>
      <letter id="G" symbol="G" complement="C" name="Guanine" colour="FFB300"/>
      <letter id="T" symbol="T" aliases="U" complement="A" name="Thymine" colour="008000"/>
      <letter id="N" symbol="N" aliases="X." equals="ACGT" name="Any base"/>
      <letter id="V" symbol="V" equals="ACG" name="Not T"/>
      <letter id="H" symbol="H" equals="ACT" name="Not G"/>
      <letter id="D" symbol="D" equals="AGT" name="Not C"/>
      <letter id="B" symbol="B" equals="CGT" name="Not A"/>
      <letter id="M" symbol="M" equals="AC" name="Amino"/>
      <letter id="R" symbol="R" equals="AG" name="Purine"/>
      <letter id="W" symbol="W" equals="AT" name="Weak"/>
      <letter id="S" symbol="S" equals="CG" name="Strong"/>
      <letter id="Y" symbol="Y" equals="CT" name="Pyrimidine"/>
      <letter id="K" symbol="K" equals="GT" name="Keto"/>
    </alphabet>
    <strands>both</strands>
    <background from="--query--" A="0.273453" C="0.226547" G="0.226547" T="0.273453"/>
    <host>noble-meme.grid.gs.washington.edu</host>
    <when>Mon Jun 10 14:13:22 2024</when>
  </model>
  <query_dbs>
    <db source="meme_out/meme.xml" name="meme.xml" loaded="1" excluded="0" last_mod_date="Mon Jun 10 14:13:21 2024"/>
  </query_dbs>
  <target_dbs>
    <db source="db/motif_databases/HUMAN/HOCOMOCOv11_core_HUMAN_mono_meme_format.meme" name="HOCOMOCOv11_core_HUMAN_mono_meme_format" loaded="401" excluded="0" last_mod_date="Tue Jan  9 16:02:17 2024"/>
  </target_dbs>
  <queries>
    <motif db="0" id="DSAGKMAG" alt="MEME-1" length="8" nsites="107" evalue="1.4e-013">
      <pos A="0.33639" C="0.0095488" G="0.270986" T="0.383076"/>
      <pos A="0.0095926" C="0.411043" G="0.57911" T="0.000255325"/>
      <pos A="0.775232" C="0.000211528" G="0.0095488" T="0.215008"/>
      <pos A="0.130974" C="0.000211528" G="0.868559" T="0.000255325"/>
      <pos A="0.224345" C="0.0562342" G="0.467065" T="0.252356"/>
      <pos A="0.448434" C="0.551099" G="0.000211528" T="0.000255325"/>
      <pos A="0.999322" C="0.000211528" G="0.000211528" T="0.000255325"/>
      <pos A="0.158986" C="0.158942" G="0.495076" T="0.186997"/>
    </motif>
  </queries>
  <targets>
    <motif db="0" id="BC11A_HUMAN.H11MO.0.A" length="17" nsites="500" evalue="1.0e+000"
        url="http://hocomoco.autosome.ru/motif/BC11A_HUMAN.H11MO.0.A">
      <pos A="0.375735" C="0.18462" G="0.28619" T="0.153455"/>
      <pos A="0.550585" C="0.0994658" G="0.224089" T="0.12586"/>
      <pos A="0.500169" C="0.142358" G="0.230709" T="0.126763"/>
      <pos A="0.589986" C="0.0166117" G="0.226046" T="0.167356"/>
      <pos A="0.18744" C="0.160792" G="0.580412" T="0.0713567"/>
      <pos A="0.664515" C="0.0145769" G="0.269372" T="0.0515357"/>
      <pos A="0.104042" C="0.0144837" G="0.828546" T="0.0529286"/>
      <pos A="0.200422" C="0.032767" G="0.758542" T="0.00826962"/>
      <pos A="0.880102" C="0.0431206" G="0.0485928" T="0.0281842"/>
      <pos A="0.867868" C="0.00583496" G="0.0555395" T="0.0707571"/>
      <pos A="0.248403" C="0.226042" G="0.502136" T="0.0234186"/>
      <pos A="0.150162" C="0.154988" G="0.0315538" T="0.663296"/>
      <pos A="0.117837" C="0.0724876" G="0.760184" T="0.0494912"/>
      <pos A="0.658754" C="0.0644083" G="0.250659" T="0.0261795"/>
      <pos A="0.458789" C="0.143448" G="0.310162" T="0.0876008"/>
      <pos A="0.622707" C="0.0788403" G="0.157289" T="0.141163"/>
      <pos A="0.35899" C="0.204696" G="0.318071" T="0.118243"/>
    </motif>
    <motif db="0" id="ETV4_HUMAN.H11MO.0.B" length="11" nsites="500" evalue="1.0e+000"
        url="http://hocomoco.autosome.ru/motif/ETV4_HUMAN.H11MO.0.B">
      <pos A="0.335987" C="0.233999" G="0.329979" T="0.100035"/>
      <pos A="0.383978" C="0.134019" G="0.319981" T="0.162022"/>
      <pos A="0.136027" C="0.609923" G="0.233999" T="0.0200507"/>
      <pos A="0.955864" C="0.0100433" G="0.0200413" T="0.0140519"/>
      <pos A="0.00605348" C="0.0020449" G="0.97585" T="0.0160515"/>
      <pos A="0.0160515" C="0.0260401" G="0.957854" T="5.46797e-05"/>
      <pos A="0.92387" C="0.0160421" G="0.0500353" T="0.0100527"/>
      <pos A="0.869881" C="0.0140425" G="0.0460361" T="0.0700407"/>
      <pos A="0.307993" C="0.0220409" G="0.587928" T="0.0820383"/>
      <pos A="0.138027" C="0.17801" G="0.345976" T="0.337987"/>
      <pos A="0.287997" C="0.132019" G="0.413963" T="0.166021"/>
    </motif>
    <motif db="0" id="ETV5_HUMAN.H11MO.0.C" length="14" nsites="500" evalue="1.0e+000"
        url="http://hocomoco.autosome.ru/motif/ETV5_HUMAN.H11MO.0.C">
      <pos A="0.327989" C="0.180009" G="0.381969" T="0.110033"/>
      <pos A="0.455963" C="0.0880277" G="0.32798" T="0.128029"/>
      <pos A="0.297995" C="0.0980257" G="0.493947" T="0.110033"/>
      <pos A="0.200015" C="0.417962" G="0.345976" T="0.0360475"/>
      <pos A="0.839887" C="0.0360381" G="0.0840285" T="0.0400467"/>
      <pos A="0.0160515" C="0.0060441" G="0.961853" T="0.0160515"/>
      <pos A="0.0440459" C="0.0160421" G="0.935858" T="0.00405388"/>
      <pos A="0.793896" C="0.0680317" G="0.102025" T="0.0360475"/>
      <pos A="0.945866" C="0.0060441" G="0.0120429" T="0.0360475"/>
      <pos A="0.37198" C="0.0620329" G="0.547936" T="0.0180511"/>
      <pos A="0.228009" C="0.100025" G="0.231999" T="0.439967"/>
      <pos A="0.218011" C="0.106024" G="0.537938" T="0.138027"/>
      <pos A="0.405973" C="0.120021" G="0.385968" T="0.0880371"/>
      <pos A="0.272" C="0.216002" G="0.373971" T="0.138027"/>
    </motif>
    <motif db="0" id="SMAD3_HUMAN.H11MO.0.B" length="12" nsites="500" evalue="1.0e+000"
        url="http://hocomoco.autosome.ru/motif/SMAD3_HUMAN.H11MO.0.B">
      <pos A="0.164022" C="0.363973" G="0.313983" T="0.158023"/>
      <pos A="0.110033" C="0.271991" G="0.168012" T="0.449965"/>
      <pos A="0.0640419" C="0.695906" G="0.0600333" T="0.180019"/>
      <pos A="0.216011" C="0.0040445" G="0.0140425" T="0.765902"/>
      <pos A="0.0700407" C="0.293987" G="0.553935" T="0.0820383"/>
      <pos A="0.212012" C="0.311983" G="0.106024" T="0.369981"/>
      <pos A="0.0380471" C="0.869871" G="0.0080437" T="0.0840379"/>
      <pos A="0.465961" C="0.118022" G="0.0220409" T="0.393976"/>
      <pos A="0.00805308" C="0.565932" G="0.331979" T="0.0940359"/>
      <pos A="0.0320483" C="0.911863" G="0.0140425" T="0.0420463"/>
      <pos A="0.351984" C="0.0560341" G="0.0040445" T="0.587937"/>
      <pos A="0.0720403" C="0.271991" G="0.493947" T="0.162022"/>
    </motif>
    <motif db="0" id="ZN335_HUMAN.H11MO.0.A" length="22" nsites="103" evalue="1.0e+000"
        url="http://hocomoco.autosome.ru/motif/ZN335_HUMAN.H11MO.0.A">
      <pos A="0.291245" C="0.0196184" G="0.582179" T="0.106958"/>
      <pos A="0.0584612" C="0.0778143" G="0.756767" T="0.106958"/>
      <pos A="0.0778598" C="0.620976" G="0.165108" T="0.136056"/>
      <pos A="0.0196639" C="0.213605" G="0.0196184" T="0.747113"/>
      <pos A="0.00996455" C="0.039017" G="0.844061" T="0.106958"/>
      <pos A="0.0487618" C="0.339696" G="0.0972129" T="0.514329"/>
      <pos A="0.00996455" C="0.911956" G="0.0293177" T="0.0487618"/>
      <pos A="0.00996455" C="0.582179" G="0.0196184" T="0.388238"/>
      <pos A="0.194252" C="0.184507" G="0.291199" T="0.330042"/>
      <pos A="0.145755" C="0.349395" G="0.223304" T="0.281546"/>
      <pos A="0.271846" C="0.213605" G="0.349395" T="0.165154"/>
      <pos A="0.106958" C="0.271801" G="0.494885" T="0.126356"/>
      <pos A="0.233049" C="0.543382" G="0.0584157" T="0.165154"/>
      <pos A="0.184552" C="0.0778143" G="0.475486" T="0.262147"/>
      <pos A="0.271846" C="0.446389" G="0.155409" T="0.126356"/>
      <pos A="0.0293632" C="0.13601" G="0.000219735" T="0.834407"/>
      <pos A="0.0196639" C="0.039017" G="0.814963" T="0.126356"/>
      <pos A="0.0196639" C="0.873159" G="0.00991906" T="0.0972584"/>
      <pos A="0.0390625" C="0.921655" G="0.000219735" T="0.0390625"/>
      <pos A="0.0390625" C="0.0487163" G="0.0487163" T="0.863505"/>
      <pos A="0.0972584" C="0.106912" G="0.698571" T="0.0972584"/>
      <pos A="0.475532" C="0.155409" G="0.039017" T="0.330042"/>
    </motif>
  </targets>
  <matches>
    <query idx="0">
      <target idx="4" rc="y" off="0" pv="2.15e-04" ev="8.63e-02" qv="1.71e-01"/>
      <target idx="0" rc="n" off="3" pv="7.05e-04" ev="2.83e-01" qv="2.56e-01"/>
      <target idx="2" rc="n" off="2" pv="9.70e-04" ev="3.89e-01" qv="2.56e-01"/>
      <target idx="3" rc="y" off="2" pv="1.50e-03" ev="6.01e-01" qv="2.97e-01"/>
      <target idx="1" rc="n" off="1" pv="2.21e-03" ev="8.88e-01" qv="3.51e-01"/>
    </query>
  </matches>
  <runtime cycles="265042" seconds="0.265"/>
</tomtom>
```
