## Supplementary material for "The cistrome response to hypoxia in human umbilical vein endothelial cells": Singh--Bass_Supplemental_FILE_S2: streme.xml

```
<STREME version="5.5.5" release="Thu Sep 14 08:48:04 2023 +1000">
  <model>
    <command_line>streme --verbosity 1 --oc streme_out -dna --minw 6 --maxw 15 --order 0 --bfile ./background --seed 0 --align center --time 4740 --totallength 4000000 --evalue --thresh 0.05 --p cluster_5_coord_nodup.txt.fa</command_line>
    <train_positives count="119" positions="3570" maxlen="30" file="cluster_5_coord_nodup.txt.fa"/>
    <train_negatives count="119" positions="3570" from="shuffled"/>
    <test_positives count="13" positions="390"/>
    <test_negatives count="13" positions="390"/>
    <alphabet name="DNA" like="dna">
      <letter id="A" symbol="A" complement="T" name="Adenine" colour="CC0000"/>
      <letter id="C" symbol="C" complement="G" name="Cytosine" colour="0000CC"/>
      <letter id="G" symbol="G" complement="C" name="Guanine" colour="FFB300"/>
      <letter id="T" symbol="T" aliases="U" complement="A" name="Thymine" colour="008000"/>
      <letter id="N" symbol="N" aliases="X." equals="ACGT" name="Any base"/>
      <letter id="V" symbol="V" equals="ACG" name="Not T"/>
      <letter id="H" symbol="H" equals="ACT" name="Not G"/>
      <letter id="D" symbol="D" equals="AGT" name="Not C"/>
      <letter id="B" symbol="B" equals="CGT" name="Not A"/>
      <letter id="M" symbol="M" equals="AC" name="Amino"/>
      <letter id="R" symbol="R" equals="AG" name="Purine"/>
      <letter id="W" symbol="W" equals="AT" name="Weak"/>
      <letter id="S" symbol="S" equals="CG" name="Strong"/>
      <letter id="Y" symbol="Y" equals="CT" name="Pyrimidine"/>
      <letter id="K" symbol="K" equals="GT" name="Keto"/>
    </alphabet>
    <strands>both</strands>
    <sequence_db A="0.273" C="0.227" G="0.227" T="0.273"/>
    <background_frequencies source="./background" order="0">
      <alphabet_array>
        <value letter_id="A">0.274</value>
        <value letter_id="C">0.227</value>
        <value letter_id="G">0.227</value>
        <value letter_id="T">0.274</value>
      </alphabet_array>
    </background_frequencies>
    <stop thresh_type="evalue" thresh="0.05" time="4740"/>
    <objfun>Differential Enrichment</objfun>
    <test>Fisher Exact Test</test>
    <minw>6</minw>
    <maxw>15</maxw>
    <kmer>1</kmer>
    <hofract>0.1</hofract>
    <neval>25</neval>
    <nref>4</nref>
    <niter>20</niter>
    <patience>3</patience>
    <seed>0</seed>
    <notrim>no</notrim>
    <useer>no</useer>
    <minscore>0</minscore>
    <ignore_depth>5</ignore_depth>
    <nsubsets>1</nsubsets>
    <min_pal_ratio>0.85</min_pal_ratio>
    <max_pal_ed>5</max_pal_ed>
    <cand>no</cand>
    <experimental>no</experimental>
    <totallength>4000000</totallength>
    <align>center</align>
    <host>noble-meme.grid.gs.washington.edu</host>
  </model>
  <motifs>
    <motif id="1-STGASTCAS" alt="STREME-1" width="9" initial_width="8" seed="GTGACTCAG" score_threshold="5.2972" npassing="47" train_pos_count="44" train_neg_count="2" train_log_pvalue="-12.7743" train_pvalue="1.7e-013" train_dtc="-1.0" train_bernoulli="-1" test_pos_count="3" test_neg_count="0" test_log_pvalue="-0.958607" test_pvalue="1.1e-001" test_log_evalue="-0.481486" test_evalue="3.3e-001" test_dtc="-1.0" test_bernoulli="-1" is_palindromic="yes" elapsed_time="0.4" total_sites="44" site_distr=" 5 3 2 1 1 0 1 1 3 2 0 3 5 2 1 3 2 1 1 4 1 2" max_sites="3" site_hist=" 0 40 3 1">
      <pos A="0.166996" C="0.437119" G="0.27056" T="0.125325"/>
      <pos A="0.187579" C="0.000677742" G="0.000677742" T="0.811066"/>
      <pos A="0.000818377" C="0.104571" G="0.893792" T="0.000818377"/>
      <pos A="0.541215" C="0.197967" G="0.114783" T="0.146034"/>
      <pos A="0.000818377" C="0.499182" G="0.499182" T="0.000818377"/>
      <pos A="0.146034" C="0.114783" G="0.197967" T="0.541215"/>
      <pos A="0.000818377" C="0.893792" G="0.104571" T="0.000818377"/>
      <pos A="0.811066" C="0.000677742" G="0.000677742" T="0.187579"/>
      <pos A="0.125325" C="0.27056" G="0.437119" T="0.166996"/>
    </motif>
    <motif id="2-CTGGAA" alt="STREME-2" width="6" initial_width="6" seed="CTGGAA" score_threshold="6.91085" npassing="37" train_pos_count="35" train_neg_count="6" train_log_pvalue="-6.51878" train_pvalue="3.0e-007" train_dtc="-1.0" train_bernoulli="-1" test_pos_count="2" test_neg_count="0" test_log_pvalue="-0.619789" test_pvalue="2.4e-001" test_log_evalue="-0.142668" test_evalue="7.2e-001" test_dtc="-1.0" test_bernoulli="-1" is_palindromic="no" elapsed_time="0.8" total_sites="35" site_distr=" 1 1 4 2 2 3 2 1 2 3 1 0 2 1 0 1 1 3 1 0 1 1 0 1 0" max_sites="2" site_hist=" 0 30 5">
      <pos A="0.00204622" C="0.994213" G="0.00169458" T="0.00204622"/>
      <pos A="0.239693" C="0.00169458" G="0.0535531" T="0.70506"/>
      <pos A="0.00204622" C="0.00169458" G="0.994213" T="0.00204622"/>
      <pos A="0.00204622" C="0.00169458" G="0.994213" T="0.00204622"/>
      <pos A="0.785695" C="0.158706" G="0.0535531" T="0.00204622"/>
      <pos A="0.816399" C="0.00169458" G="0.128001" T="0.0539047"/>
    </motif>
    <motif id="3-AAATGAAA" alt="STREME-3" width="8" initial_width="8" seed="AAATGAAA" score_threshold="7.72753" npassing="17" train_pos_count="15" train_neg_count="0" train_log_pvalue="-4.71962" train_pvalue="1.9e-005" train_dtc="-1.0" train_bernoulli="-1" test_pos_count="2" test_neg_count="0" test_log_pvalue="-0.619789" test_pvalue="2.4e-001" test_log_evalue="-0.142668" test_evalue="7.2e-001" test_dtc="-1.0" test_bernoulli="-1" is_palindromic="no" elapsed_time="1.1" total_sites="15" site_distr=" 0 1 1 1 0 1 0 1 0 0 0 0 1 0 1 2 0 1 1 1 1 1 1" max_sites="1" site_hist=" 0 15">
      <pos A="0.992599" C="0.00230728" G="0.00230728" T="0.00278606"/>
      <pos A="0.992599" C="0.00230728" G="0.00230728" T="0.00278606"/>
      <pos A="0.639125" C="0.00230728" G="0.285173" T="0.0733947"/>
      <pos A="0.144003" C="0.00230728" G="0.0729159" T="0.780773"/>
      <pos A="0.0733947" C="0.00230728" G="0.921512" T="0.00278606"/>
      <pos A="0.780343" C="0.00230728" G="0.0729159" T="0.144434"/>
      <pos A="0.992599" C="0.00230728" G="0.00230728" T="0.00278606"/>
      <pos A="0.851382" C="0.00230728" G="0.00230728" T="0.144003"/>
    </motif>
  </motifs>
  <reason_for_stopping>Stopped because 3 consecutive motifs exceeded the E-value threshold (0.05).</reason_for_stopping>
  <run_time cpu="1.10"/>
</STREME>
```
