## Supplementary material for "The cistrome response to hypoxia in human umbilical vein endothelial cells": Singh--Bass_Supplemental_FILE_S2: tomtom.xml

```
<?xml version='1.0' encoding='UTF-8' standalone='yes'?>
<tomtom version="5.5.5" release="Thu Sep 14 08:48:04 2023 +1000">
  <model>
    <command_line>tomtom -verbosity 1 -oc streme_tomtom_out -min-overlap 5 -dist ed -evalue -thresh 1 -no-ssc streme_out/streme.xml db/motif_databases/HUMAN/HOCOMOCOv11_core_HUMAN_mono_meme_format.meme</command_line>
    <distance_measure value="ed"/>
    <threshold type="evalue">1</threshold>
    <alphabet name="DNA" like="dna">
      <letter id="A" symbol="A" complement="T" name="Adenine" colour="CC0000"/>
      <letter id="C" symbol="C" complement="G" name="Cytosine" colour="0000CC"/>
      <letter id="G" symbol="G" complement="C" name="Guanine" colour="FFB300"/>
      <letter id="T" symbol="T" aliases="U" complement="A" name="Thymine" colour="008000"/>
      <letter id="N" symbol="N" aliases="X." equals="ACGT" name="Any base"/>
      <letter id="V" symbol="V" equals="ACG" name="Not T"/>
      <letter id="H" symbol="H" equals="ACT" name="Not G"/>
      <letter id="D" symbol="D" equals="AGT" name="Not C"/>
      <letter id="B" symbol="B" equals="CGT" name="Not A"/>
      <letter id="M" symbol="M" equals="AC" name="Amino"/>
      <letter id="R" symbol="R" equals="AG" name="Purine"/>
      <letter id="W" symbol="W" equals="AT" name="Weak"/>
      <letter id="S" symbol="S" equals="CG" name="Strong"/>
      <letter id="Y" symbol="Y" equals="CT" name="Pyrimidine"/>
      <letter id="K" symbol="K" equals="GT" name="Keto"/>
    </alphabet>
    <strands>both</strands>
    <background from="--query--" A="0.25" C="0.25" G="0.25" T="0.25"/>
    <host>noble-meme.grid.gs.washington.edu</host>
    <when>Mon Jun 10 14:13:22 2024</when>
  </model>
  <query_dbs>
    <db source="streme_out/streme.xml" name="streme.xml" loaded="3" excluded="0" last_mod_date="Mon Jun 10 14:13:17 2024"/>
  </query_dbs>
  <target_dbs>
    <db source="db/motif_databases/HUMAN/HOCOMOCOv11_core_HUMAN_mono_meme_format.meme" name="HOCOMOCOv11_core_HUMAN_mono_meme_format" loaded="401" excluded="0" last_mod_date="Tue Jan  9 16:02:17 2024"/>
  </target_dbs>
  <queries>
    <motif db="0" id="1-STGASTCAS" alt="STREME-1" length="9" nsites="47" evalue="1.1e-001">
      <pos A="0.167172" C="0.436722" G="0.270516" T="0.12559"/>
      <pos A="0.187712" C="0.00120709" G="0.00120709" T="0.809875"/>
      <pos A="0.00134743" C="0.10488" G="0.892425" T="0.00134743"/>
      <pos A="0.540597" C="0.198077" G="0.11507" T="0.146255"/>
      <pos A="0.00134743" C="0.498653" G="0.498653" T="0.00134743"/>
      <pos A="0.146255" C="0.11507" G="0.198077" T="0.540597"/>
      <pos A="0.00134743" C="0.892425" G="0.10488" T="0.00134743"/>
      <pos A="0.809875" C="0.00120709" G="0.00120709" T="0.187712"/>
      <pos A="0.12559" C="0.270516" G="0.436722" T="0.167172"/>
    </motif>
    <motif db="0" id="2-CTGGAA" alt="STREME-2" length="6" nsites="37" evalue="2.4e-001">
      <pos A="0.00271456" C="0.992207" G="0.00236387" T="0.00271456"/>
      <pos A="0.239721" C="0.00236387" G="0.0540826" T="0.703833"/>
      <pos A="0.00271456" C="0.00236387" G="0.992207" T="0.00271456"/>
      <pos A="0.00271456" C="0.00236387" G="0.992207" T="0.00271456"/>
      <pos A="0.784251" C="0.158952" G="0.0540826" T="0.00271456"/>
      <pos A="0.814872" C="0.00236387" G="0.12833" T="0.0544333"/>
    </motif>
    <motif db="0" id="3-AAATGAAA" alt="STREME-3" length="8" nsites="17" evalue="2.4e-001">
      <pos A="0.988256" C="0.00375578" G="0.00375578" T="0.00423176"/>
      <pos A="0.988256" C="0.00375578" G="0.00375578" T="0.00423176"/>
      <pos A="0.636849" C="0.00375578" G="0.284967" T="0.0744275"/>
      <pos A="0.144623" C="0.00375578" G="0.0739515" T="0.777669"/>
      <pos A="0.0744275" C="0.00375578" G="0.917585" T="0.00423176"/>
      <pos A="0.777242" C="0.00375578" G="0.0739515" T="0.145051"/>
      <pos A="0.988256" C="0.00375578" G="0.00375578" T="0.00423176"/>
      <pos A="0.847865" C="0.00375578" G="0.00375578" T="0.144623"/>
    </motif>
  </queries>
  <targets>
    <motif db="0" id="BACH1_HUMAN.H11MO.0.A" length="13" nsites="500" evalue="1.0e+000"
        url="http://hocomoco.autosome.ru/motif/BACH1_HUMAN.H11MO.0.A">
      <pos A="0.0628514" C="0.168181" G="0.0975447" T="0.671423"/>
      <pos A="0.00920666" C="0.066425" G="0.922336" T="0.00203205"/>
      <pos A="0.0209144" C="0.967526" G="0.00397444" T="0.00758555"/>
      <pos A="0.0362182" C="0.0795832" G="0.080139" T="0.80406"/>
      <pos A="0.00389824" C="0.0613564" G="0.890887" T="0.0438579"/>
      <pos A="0.80282" C="0.020619" G="0.124523" T="0.0520378"/>
      <pos A="0.0133116" C="0.214865" G="0.763223" T="0.00860036"/>
      <pos A="0.00624957" C="0.0361794" G="0.145878" T="0.811693"/>
      <pos A="0.0162411" C="0.943692" G="0.0343167" T="0.00574993"/>
      <pos A="0.786281" C="0.0958376" G="0.0824533" T="0.0354277"/>
      <pos A="0.00982731" C="0.334262" G="0.256606" T="0.399305"/>
      <pos A="0.151628" C="0.265556" G="0.394692" T="0.188124"/>
      <pos A="0.105265" C="0.378564" G="0.372601" T="0.143571"/>
    </motif>
    <motif db="0" id="BACH2_HUMAN.H11MO.0.A" length="11" nsites="500" evalue="1.0e+000"
        url="http://hocomoco.autosome.ru/motif/BACH2_HUMAN.H11MO.0.A">
      <pos A="0.122026" C="0.0960308" G="0.0680364" T="0.713907"/>
      <pos A="0.0140472" C="0.0780344" G="0.893871" T="0.0140472"/>
      <pos A="0.0440412" C="0.923865" G="0.0120476" T="0.020046"/>
      <pos A="0.0780344" C="0.0380424" G="0.00804839" T="0.875875"/>
      <pos A="0.0580384" C="0.060038" G="0.793891" T="0.0880324"/>
      <pos A="0.757898" C="0.0380424" G="0.0560388" T="0.14802"/>
      <pos A="0.0440412" C="0.224005" G="0.669916" T="0.0620376"/>
      <pos A="0.010048" C="0.0160468" G="0.00804839" T="0.965857"/>
      <pos A="0.060038" C="0.919866" G="0.0160468" T="0.00404919"/>
      <pos A="0.963857" C="0.0120476" G="0.00804839" T="0.0160468"/>
      <pos A="0.0560388" C="0.319986" G="0.212008" T="0.411968"/>
    </motif>
    <motif db="0" id="BATF3_HUMAN.H11MO.0.B" length="17" nsites="500" evalue="1.0e+000"
        url="http://hocomoco.autosome.ru/motif/BATF3_HUMAN.H11MO.0.B">
      <pos A="0.172016" C="0.353979" G="0.206009" T="0.267996"/>
      <pos A="0.483953" C="0.0560388" G="0.244001" T="0.216007"/>
      <pos A="0.030044" C="0.389972" G="0.50195" T="0.0780344"/>
      <pos A="0.030044" C="0.0160468" G="0.0140472" T="0.939862"/>
      <pos A="0.0460408" C="0.0640372" G="0.00804839" T="0.881874"/>
      <pos A="0.0420416" C="0.160018" G="0.0420416" T="0.755899"/>
      <pos A="0.0180464" C="0.855879" G="0.020046" T="0.106029"/>
      <pos A="0.50195" C="0.178014" G="0.120026" T="0.20001"/>
      <pos A="0.210008" C="0.182014" G="0.218006" T="0.389972"/>
      <pos A="0.230004" C="0.0420416" G="0.0640372" T="0.663917"/>
      <pos A="0.481954" C="0.19801" G="0.0560388" T="0.263997"/>
      <pos A="0.00804839" C="4.999e-05" G="0.010048" T="0.981854"/>
      <pos A="0.0120476" C="0.0240452" G="0.809888" T="0.154019"/>
      <pos A="0.863877" C="0.00604879" G="0.0420416" T="0.0880324"/>
      <pos A="0.10003" C="0.461958" G="0.317986" T="0.120026"/>
      <pos A="0.252" C="0.120026" G="0.146021" T="0.481954"/>
      <pos A="0.242002" C="0.385973" G="0.186013" T="0.186013"/>
    </motif>
    <motif db="0" id="BATF_HUMAN.H11MO.0.A" length="18" nsites="500" evalue="1.0e+000"
        url="http://hocomoco.autosome.ru/motif/BATF_HUMAN.H11MO.0.A">
      <pos A="0.45196" C="0.0780344" G="0.263997" T="0.206009"/>
      <pos A="0.0480404" C="0.39997" G="0.345981" T="0.206009"/>
      <pos A="0.0120476" C="0.0180464" G="0.0440412" T="0.925865"/>
      <pos A="0.134023" C="0.327984" G="0.0240452" T="0.513947"/>
      <pos A="0.0860328" C="0.238002" G="0.0520396" T="0.623925"/>
      <pos A="0.142022" C="0.545941" G="0.0460408" T="0.265997"/>
      <pos A="0.379974" C="0.0860328" G="0.395971" T="0.138022"/>
      <pos A="0.369976" C="0.114027" G="0.230004" T="0.285993"/>
      <pos A="0.337982" C="0.0180464" G="0.0840332" T="0.559938"/>
      <pos A="0.577934" C="0.158018" G="0.0220456" T="0.242002"/>
      <pos A="0.00204959" C="0.00204959" G="4.999e-05" T="0.995851"/>
      <pos A="0.00404919" C="0.0560388" G="0.84988" T="0.090032"/>
      <pos A="0.977854" C="0.00804839" G="0.0120476" T="0.00204959"/>
      <pos A="0.104029" C="0.557938" G="0.315987" T="0.0220456"/>
      <pos A="0.0720356" C="0.030044" G="0.020046" T="0.877874"/>
      <pos A="0.212008" C="0.507948" G="0.212008" T="0.0680364"/>
      <pos A="0.611928" C="0.0840332" G="0.110028" T="0.194011"/>
      <pos A="0.142022" C="0.186013" G="0.305989" T="0.365977"/>
    </motif>
    <motif db="0" id="BC11A_HUMAN.H11MO.0.A" length="17" nsites="500" evalue="1.0e+000"
        url="http://hocomoco.autosome.ru/motif/BC11A_HUMAN.H11MO.0.A">
      <pos A="0.37573" C="0.184625" G="0.286195" T="0.153451"/>
      <pos A="0.55058" C="0.0994705" G="0.224094" T="0.125856"/>
      <pos A="0.500164" C="0.142363" G="0.230714" T="0.126759"/>
      <pos A="0.589982" C="0.0166164" G="0.226051" T="0.167351"/>
      <pos A="0.187435" C="0.160796" G="0.580417" T="0.071352"/>
      <pos A="0.664511" C="0.0145816" G="0.269377" T="0.051531"/>
      <pos A="0.104037" C="0.0144884" G="0.828551" T="0.0529239"/>
      <pos A="0.200417" C="0.0327717" G="0.758546" T="0.00826493"/>
      <pos A="0.880098" C="0.0431253" G="0.0485975" T="0.0281795"/>
      <pos A="0.867864" C="0.00583965" G="0.0555442" T="0.0707524"/>
      <pos A="0.248399" C="0.226047" G="0.502141" T="0.0234139"/>
      <pos A="0.150158" C="0.154992" G="0.0315585" T="0.663292"/>
      <pos A="0.117832" C="0.0724923" G="0.760189" T="0.0494865"/>
      <pos A="0.658749" C="0.064413" G="0.250663" T="0.0261749"/>
      <pos A="0.458785" C="0.143453" G="0.310166" T="0.0875961"/>
      <pos A="0.622702" C="0.078845" G="0.157294" T="0.141159"/>
      <pos A="0.358985" C="0.2047" G="0.318076" T="0.118238"/>
    </motif>
    <motif db="0" id="E2F3_HUMAN.H11MO.0.A" length="11" nsites="500" evalue="1.0e+000"
        url="http://hocomoco.autosome.ru/motif/E2F3_HUMAN.H11MO.0.A">
      <pos A="0.375975" C="0.140022" G="0.208008" T="0.275995"/>
      <pos A="0.261998" C="0.0460408" G="0.409968" T="0.281994"/>
      <pos A="0.126025" C="0.124025" G="0.675915" T="0.0740352"/>
      <pos A="0.0340432" C="0.00604879" G="0.955859" T="0.00404919"/>
      <pos A="0.124025" C="0.769896" G="0.020046" T="0.0860328"/>
      <pos A="0.15202" C="0.00404919" G="0.683913" T="0.160018"/>
      <pos A="0.0960308" C="0.020046" G="0.867876" T="0.0160468"/>
      <pos A="0.0180464" C="0.010048" G="0.957858" T="0.0140472"/>
      <pos A="0.833883" C="0.0380424" G="0.118026" T="0.010048"/>
      <pos A="0.711908" C="0.0620376" G="0.20001" T="0.0260448"/>
      <pos A="0.533943" C="0.110028" G="0.25" T="0.106029"/>
    </motif>
    <motif db="0" id="ETV1_HUMAN.H11MO.0.A" length="11" nsites="500" evalue="1.0e+000"
        url="http://hocomoco.autosome.ru/motif/ETV1_HUMAN.H11MO.0.A">
      <pos A="0.15002" C="0.244001" G="0.483953" T="0.122026"/>
      <pos A="0.329984" C="0.134023" G="0.405969" T="0.130024"/>
      <pos A="0.0420416" C="0.813887" G="0.144021" T="4.999e-05"/>
      <pos A="0.216007" C="0.765897" G="0.00204959" T="0.0160468"/>
      <pos A="0.00404919" C="4.999e-05" G="0.995851" T="4.999e-05"/>
      <pos A="4.999e-05" C="4.999e-05" G="0.99985" T="4.999e-05"/>
      <pos A="0.99785" C="4.999e-05" G="0.00204959" T="4.999e-05"/>
      <pos A="0.929864" C="0.00404919" G="4.999e-05" T="0.0660368"/>
      <pos A="0.0760348" C="0.0360428" G="0.867876" T="0.020046"/>
      <pos A="0.0880324" C="0.303989" G="0.142022" T="0.465957"/>
      <pos A="0.194011" C="0.14802" G="0.525945" T="0.132024"/>
    </motif>
    <motif db="0" id="ETV2_HUMAN.H11MO.0.B" length="16" nsites="229" evalue="1.0e+000"
        url="http://hocomoco.autosome.ru/motif/ETV2_HUMAN.H11MO.0.B">
      <pos A="0.323112" C="0.174705" G="0.353667" T="0.148516"/>
      <pos A="0.301288" C="0.174705" G="0.4366" T="0.0874072"/>
      <pos A="0.580642" C="0.135421" G="0.20526" T="0.0786774"/>
      <pos A="0.528263" C="0.0612178" G="0.384221" T="0.0262986"/>
      <pos A="0.563182" C="0.0393933" G="0.388586" T="0.00883893"/>
      <pos A="0.0262986" C="0.87309" G="0.0917722" T="0.00883893"/>
      <pos A="0.89055" C="0.104867" G="0.000109123" T="0.00447403"/>
      <pos A="0.000109123" C="0.000109123" G="0.999673" T="0.000109123"/>
      <pos A="0.000109123" C="0.00447403" G="0.995308" T="0.000109123"/>
      <pos A="0.986578" C="0.000109123" G="0.0132038" T="0.000109123"/>
      <pos A="0.929834" C="0.000109123" G="0.000109123" T="0.0699476"/>
      <pos A="0.475884" C="0.0175687" G="0.506438" T="0.000109123"/>
      <pos A="0.0568529" C="0.323112" G="0.0568529" T="0.563182"/>
      <pos A="0.349302" C="0.135421" G="0.406045" T="0.109232"/>
      <pos A="0.109232" C="0.262003" G="0.567547" T="0.0612178"/>
      <pos A="0.174705" C="0.288193" G="0.4366" T="0.100502"/>
    </motif>
    <motif db="0" id="FOSB_HUMAN.H11MO.0.A" length="9" nsites="500" evalue="1.0e+000"
        url="http://hocomoco.autosome.ru/motif/FOSB_HUMAN.H11MO.0.A">
      <pos A="0.413967" C="0.206009" G="0.291992" T="0.0880324"/>
      <pos A="0.010048" C="0.0120476" G="0.00204959" T="0.975855"/>
      <pos A="0.0120476" C="0.0140472" G="0.917866" T="0.0560388"/>
      <pos A="0.895871" C="0.0120476" G="0.0180464" T="0.0740352"/>
      <pos A="0.204009" C="4.999e-05" G="0.795891" T="4.999e-05"/>
      <pos A="0.0180464" C="0.030044" G="0.106029" T="0.845881"/>
      <pos A="0.0540392" C="0.903869" G="0.0280444" T="0.0140472"/>
      <pos A="0.965857" C="0.010048" G="0.00604879" T="0.0180464"/>
      <pos A="0.0720356" C="0.329984" G="0.230004" T="0.367976"/>
    </motif>
    <motif db="0" id="FOS_HUMAN.H11MO.0.A" length="9" nsites="500" evalue="1.0e+000"
        url="http://hocomoco.autosome.ru/motif/FOS_HUMAN.H11MO.0.A">
      <pos A="0.345981" C="0.216007" G="0.359978" T="0.0780344"/>
      <pos A="0.010048" C="0.0180464" G="0.010048" T="0.961858"/>
      <pos A="0.0160468" C="0.0340432" G="0.859878" T="0.090032"/>
      <pos A="0.935863" C="0.00804839" G="0.0280444" T="0.0280444"/>
      <pos A="0.116027" C="4.999e-05" G="0.883873" T="4.999e-05"/>
      <pos A="0.0220456" C="0.0260448" G="0.0240452" T="0.927864"/>
      <pos A="0.0420416" C="0.933863" G="0.0240452" T="4.999e-05"/>
      <pos A="0.959858" C="0.0160468" G="0.0120476" T="0.0120476"/>
      <pos A="0.0280444" C="0.417966" G="0.263997" T="0.289992"/>
    </motif>
    <motif db="0" id="HSF1_HUMAN.H11MO.0.A" length="15" nsites="500" evalue="1.0e+000"
        url="http://hocomoco.autosome.ru/motif/HSF1_HUMAN.H11MO.0.A">
      <pos A="0.14802" C="0.228004" G="0.224005" T="0.39997"/>
      <pos A="0.421966" C="0.0560388" G="0.489952" T="0.0320436"/>
      <pos A="0.0120476" C="0.00604879" G="0.977854" T="0.00404919"/>
      <pos A="0.94986" C="0.020046" G="0.020046" T="0.010048"/>
      <pos A="0.84988" C="0.0340432" G="0.0540392" T="0.0620376"/>
      <pos A="0.244001" C="0.188012" G="0.295991" T="0.271996"/>
      <pos A="0.156019" C="0.277994" G="0.403969" T="0.162018"/>
      <pos A="0.108028" C="0.0880324" G="0.060038" T="0.743901"/>
      <pos A="0.116027" C="0.0160468" G="0.0880324" T="0.779894"/>
      <pos A="0.0520396" C="0.943861" G="0.00404919" T="4.999e-05"/>
      <pos A="0.0120476" C="0.319986" G="0.0320436" T="0.635923"/>
      <pos A="0.563937" C="0.060038" G="0.367976" T="0.00804839"/>
      <pos A="0.00604879" C="0.00804839" G="0.985853" T="4.999e-05"/>
      <pos A="0.911868" C="0.030044" G="0.030044" T="0.0280444"/>
      <pos A="0.787892" C="0.0660368" G="0.10203" T="0.0440412"/>
    </motif>
    <motif db="0" id="IRF1_HUMAN.H11MO.0.A" length="20" nsites="499" evalue="1.0e+000"
        url="http://hocomoco.autosome.ru/motif/IRF1_HUMAN.H11MO.0.A">
      <pos A="0.33866" C="0.176367" G="0.356692" T="0.128281"/>
      <pos A="0.605139" C="0.0982268" G="0.192396" T="0.104238"/>
      <pos A="0.657233" C="0.0962232" G="0.128281" T="0.118263"/>
      <pos A="0.735374" C="0.0741835" G="0.0781907" T="0.112252"/>
      <pos A="0.310609" C="0.228461" G="0.26653" T="0.1944"/>
      <pos A="0.298587" C="0.138299" G="0.152324" T="0.410789"/>
      <pos A="0.166349" C="0.00806452" G="0.821529" T="0.0040573"/>
      <pos A="0.933731" C="0.0100681" G="0.046133" T="0.0100681"/>
      <pos A="0.987828" C="0.0020537" G="5.00902e-05" T="0.0100681"/>
      <pos A="0.983821" C="0.0020537" G="0.00606091" T="0.00806452"/>
      <pos A="0.136295" C="0.364706" G="0.468894" T="0.0301042"/>
      <pos A="0.200411" C="0.10023" G="0.0220898" T="0.677269"/>
      <pos A="0.106241" C="0.0040573" G="0.887648" T="0.0020537"/>
      <pos A="0.937738" C="0.0160789" G="0.0421258" T="0.0040573"/>
      <pos A="0.961781" C="5.00902e-05" G="0.0281006" T="0.0100681"/>
      <pos A="0.985824" C="0.0040573" G="0.0040573" T="0.00606091"/>
      <pos A="0.0441294" C="0.360699" G="0.547035" T="0.0481366"/>
      <pos A="0.196404" C="0.242486" G="0.0761871" T="0.484923"/>
      <pos A="0.468894" C="0.124274" G="0.308605" T="0.0982268"/>
      <pos A="0.436836" C="0.160339" G="0.268533" T="0.134292"/>
    </motif>
    <motif db="0" id="IRF2_HUMAN.H11MO.0.A" length="20" nsites="498" evalue="1.0e+000"
        url="http://hocomoco.autosome.ru/motif/IRF2_HUMAN.H11MO.0.A">
      <pos A="0.285134" C="0.178729" G="0.367446" T="0.168691"/>
      <pos A="0.614385" C="0.0964164" G="0.214866" T="0.0743325"/>
      <pos A="0.712758" C="0.0723248" G="0.108462" T="0.106455"/>
      <pos A="0.754919" C="0.0562638" G="0.0783477" T="0.11047"/>
      <pos A="0.283126" C="0.198805" G="0.385515" T="0.132554"/>
      <pos A="0.259034" C="0.222897" G="0.126531" T="0.391538"/>
      <pos A="0.168691" C="0.0241417" G="0.799087" T="0.00808071"/>
      <pos A="0.977766" C="5.01907e-05" G="0.0201265" T="0.00205782"/>
      <pos A="0.993827" C="0.00205782" G="0.00406545" T="5.01907e-05"/>
      <pos A="0.971743" C="5.01907e-05" G="0.0161112" T="0.012096"/>
      <pos A="0.130546" C="0.26305" G="0.590293" T="0.0161112"/>
      <pos A="0.0883859" C="0.218882" G="0.00808071" T="0.684652"/>
      <pos A="0.0542562" C="0.0100883" G="0.921552" T="0.0141036"/>
      <pos A="0.943636" C="0.0100883" G="0.0462257" T="5.01907e-05"/>
      <pos A="0.987804" C="5.01907e-05" G="0.012096" T="5.01907e-05"/>
      <pos A="0.977766" C="5.01907e-05" G="0.012096" T="0.0100883"/>
      <pos A="0.00607308" C="0.377484" G="0.582263" T="0.0341799"/>
      <pos A="0.098424" C="0.26305" G="0.0642943" T="0.574232"/>
      <pos A="0.403584" C="0.128538" G="0.383507" T="0.0843706"/>
      <pos A="0.365439" C="0.208844" G="0.309225" T="0.116493"/>
    </motif>
    <motif db="0" id="IRF3_HUMAN.H11MO.0.B" length="20" nsites="500" evalue="1.0e+000"
        url="http://hocomoco.autosome.ru/motif/IRF3_HUMAN.H11MO.0.B">
      <pos A="0.29999" C="0.0780344" G="0.513947" T="0.108028"/>
      <pos A="0.603929" C="0.0440412" G="0.29999" T="0.0520396"/>
      <pos A="0.677914" C="0.0660368" G="0.214007" T="0.0420416"/>
      <pos A="0.719906" C="0.0740352" G="0.110028" T="0.0960308"/>
      <pos A="0.305989" C="0.108028" G="0.455959" T="0.130024"/>
      <pos A="0.224005" C="0.0540392" G="0.557938" T="0.164017"/>
      <pos A="0.20201" C="0.0540392" G="0.731904" T="0.0120476"/>
      <pos A="0.819886" C="0.0180464" G="0.14802" T="0.0140472"/>
      <pos A="0.815887" C="0.0360428" G="0.126025" T="0.0220456"/>
      <pos A="0.89987" C="0.0160468" G="0.030044" T="0.0540392"/>
      <pos A="0.224005" C="0.261998" G="0.445961" T="0.0680364"/>
      <pos A="0.291992" C="0.0880324" G="0.40197" T="0.218006"/>
      <pos A="0.20001" C="0.00604879" G="0.783893" T="0.010048"/>
      <pos A="0.673915" C="0.0240452" G="0.289992" T="0.0120476"/>
      <pos A="0.879874" C="0.0360428" G="0.0720356" T="0.0120476"/>
      <pos A="0.941862" C="0.00404919" G="0.040042" T="0.0140472"/>
      <pos A="0.0960308" C="0.313987" G="0.54794" T="0.0420416"/>
      <pos A="0.265997" C="0.142022" G="0.273995" T="0.317986"/>
      <pos A="0.228004" C="0.122026" G="0.585933" T="0.0640372"/>
      <pos A="0.681914" C="0.070036" G="0.178014" T="0.070036"/>
    </motif>
    <motif db="0" id="IRF4_HUMAN.H11MO.0.A" length="18" nsites="500" evalue="1.0e+000"
        url="http://hocomoco.autosome.ru/motif/IRF4_HUMAN.H11MO.0.A">
      <pos A="0.353979" C="0.176015" G="0.323985" T="0.146021"/>
      <pos A="0.529944" C="0.112028" G="0.192012" T="0.166017"/>
      <pos A="0.65192" C="0.0720356" G="0.112028" T="0.164017"/>
      <pos A="0.487952" C="0.060038" G="0.194011" T="0.257998"/>
      <pos A="0.236003" C="0.126025" G="0.573935" T="0.0640372"/>
      <pos A="0.511948" C="0.146021" G="0.303989" T="0.0380424"/>
      <pos A="0.214007" C="0.00404919" G="0.759898" T="0.0220456"/>
      <pos A="0.030044" C="0.0160468" G="0.95186" T="0.00204959"/>
      <pos A="0.969856" C="0.0180464" G="0.00404919" T="0.00804839"/>
      <pos A="0.959858" C="0.00404919" G="0.010048" T="0.0260448"/>
      <pos A="0.0580384" C="0.437962" G="0.479954" T="0.0240452"/>
      <pos A="0.0680364" C="0.0840332" G="0.0220456" T="0.825885"/>
      <pos A="0.0360428" C="0.0160468" G="0.943861" T="0.00404919"/>
      <pos A="0.89987" C="0.00404919" G="0.0840332" T="0.0120476"/>
      <pos A="0.691912" C="0.0280444" G="0.259998" T="0.020046"/>
      <pos A="0.935863" C="0.0320436" G="0.0180464" T="0.0140472"/>
      <pos A="0.168016" C="0.443961" G="0.34998" T="0.0380424"/>
      <pos A="0.208008" C="0.275995" G="0.0940312" T="0.421966"/>
    </motif>
    <motif db="0" id="IRF7_HUMAN.H11MO.0.C" length="10" nsites="40" evalue="1.0e+000"
        url="http://hocomoco.autosome.ru/motif/IRF7_HUMAN.H11MO.0.C">
      <pos A="0.215187" C="0.0645661" G="0.658523" T="0.0617243"/>
      <pos A="0.895821" C="0.102932" G="0.000623441" T="0.000623441"/>
      <pos A="0.99813" C="0.000623441" G="0.000623441" T="0.000623441"/>
      <pos A="0.895821" C="0.0262005" G="0.000623441" T="0.0773547"/>
      <pos A="0.102932" C="0.353019" G="0.415541" T="0.128509"/>
      <pos A="0.0233586" C="0.401331" G="0.154086" T="0.421224"/>
      <pos A="0.245027" C="0.0489357" G="0.679837" T="0.0262005"/>
      <pos A="0.921398" C="0.000623441" G="0.0262005" T="0.0517776"/>
      <pos A="0.793513" C="0.20524" G="0.000623441" T="0.000623441"/>
      <pos A="0.668469" C="0.000623441" G="0.0773547" T="0.253552"/>
    </motif>
    <motif db="0" id="IRF8_HUMAN.H11MO.0.B" length="20" nsites="500" evalue="1.0e+000"
        url="http://hocomoco.autosome.ru/motif/IRF8_HUMAN.H11MO.0.B">
      <pos A="0.359978" C="0.174015" G="0.309988" T="0.156019"/>
      <pos A="0.487952" C="0.0940312" G="0.208008" T="0.210008"/>
      <pos A="0.567936" C="0.10203" G="0.138022" T="0.192012"/>
      <pos A="0.543941" C="0.0560388" G="0.154019" T="0.246001"/>
      <pos A="0.317986" C="0.136023" G="0.477954" T="0.0680364"/>
      <pos A="0.483953" C="0.136023" G="0.34798" T="0.0320436"/>
      <pos A="0.206009" C="0.00204959" G="0.787892" T="0.00404919"/>
      <pos A="0.138022" C="0.00204959" G="0.857878" T="0.00204959"/>
      <pos A="0.991852" C="0.00604879" G="0.00204959" T="4.999e-05"/>
      <pos A="0.961858" C="0.0160468" G="0.00604879" T="0.0160468"/>
      <pos A="0.138022" C="0.317986" G="0.521946" T="0.0220456"/>
      <pos A="0.0720356" C="0.0660368" G="4.999e-05" T="0.861878"/>
      <pos A="0.0180464" C="0.00604879" G="0.965857" T="0.010048"/>
      <pos A="0.867876" C="0.00804839" G="0.106029" T="0.0180464"/>
      <pos A="0.84788" C="0.0160468" G="0.122026" T="0.0140472"/>
      <pos A="0.94786" C="0.0160468" G="0.0140472" T="0.0220456"/>
      <pos A="0.106029" C="0.413967" G="0.465957" T="0.0140472"/>
      <pos A="0.132024" C="0.246001" G="0.0580384" T="0.563937"/>
      <pos A="0.345981" C="0.15202" G="0.323985" T="0.178014"/>
      <pos A="0.379974" C="0.170016" G="0.29999" T="0.15002"/>
    </motif>
    <motif db="0" id="IRF9_HUMAN.H11MO.0.C" length="12" nsites="5" evalue="1.0e+000"
        url="http://hocomoco.autosome.ru/motif/IRF9_HUMAN.H11MO.0.C">
      <pos A="0.214986" C="0.00490196" G="0.77521" T="0.00490196"/>
      <pos A="0.985294" C="0.00490196" G="0.00490196" T="0.00490196"/>
      <pos A="0.985294" C="0.00490196" G="0.00490196" T="0.00490196"/>
      <pos A="0.985294" C="0.00490196" G="0.00490196" T="0.00490196"/>
      <pos A="0.00490196" C="0.214986" G="0.565126" T="0.214986"/>
      <pos A="0.191643" C="0.611811" G="0.00490196" T="0.191643"/>
      <pos A="0.00490196" C="0.00490196" G="0.798553" T="0.191643"/>
      <pos A="0.985294" C="0.00490196" G="0.00490196" T="0.00490196"/>
      <pos A="0.985294" C="0.00490196" G="0.00490196" T="0.00490196"/>
      <pos A="0.985294" C="0.00490196" G="0.00490196" T="0.00490196"/>
      <pos A="0.00490196" C="0.611811" G="0.00490196" T="0.378385"/>
      <pos A="0.00490196" C="0.00490196" G="0.191643" T="0.798553"/>
    </motif>
    <motif db="0" id="JUNB_HUMAN.H11MO.0.A" length="11" nsites="500" evalue="1.0e+000"
        url="http://hocomoco.autosome.ru/motif/JUNB_HUMAN.H11MO.0.A">
      <pos A="0.273995" C="0.0980304" G="0.303989" T="0.323985"/>
      <pos A="0.263997" C="0.34798" G="0.273995" T="0.114027"/>
      <pos A="0.0320436" C="0.00804839" G="0.0120476" T="0.94786"/>
      <pos A="0.00404919" C="0.0340432" G="0.889872" T="0.0720356"/>
      <pos A="0.933863" C="0.00204959" G="4.999e-05" T="0.0640372"/>
      <pos A="4.999e-05" C="4.999e-05" G="0.953859" T="0.0460408"/>
      <pos A="0.0120476" C="0.0120476" G="4.999e-05" T="0.975855"/>
      <pos A="0.05004" C="0.925865" G="0.0140472" T="0.010048"/>
      <pos A="0.977854" C="0.00804839" G="0.00404919" T="0.010048"/>
      <pos A="0.0740352" C="0.365977" G="0.261998" T="0.29799"/>
      <pos A="0.317986" C="0.34998" G="0.130024" T="0.20201"/>
    </motif>
    <motif db="0" id="JUND_HUMAN.H11MO.0.A" length="11" nsites="450" evalue="1.0e+000"
        url="http://hocomoco.autosome.ru/motif/JUND_HUMAN.H11MO.0.A">
      <pos A="0.235559" C="0.151133" G="0.428849" T="0.184459"/>
      <pos A="0.397745" C="0.164463" G="0.393301" T="0.0444901"/>
      <pos A="0.0267163" C="0.00227727" G="0.0178294" T="0.953177"/>
      <pos A="0.00672073" C="0.00894246" G="0.953177" T="0.0311597"/>
      <pos A="0.946512" C="0.00672073" G="0.0222728" T="0.0244946"/>
      <pos A="0.0622639" C="5.55432e-05" G="0.937625" T="5.55432e-05"/>
      <pos A="0.0133859" C="0.0133859" G="0.0133859" T="0.959842"/>
      <pos A="0.0244946" C="0.933182" G="0.0422684" T="5.55432e-05"/>
      <pos A="0.988725" C="0.004499" G="0.00672073" T="5.55432e-05"/>
      <pos A="0.0378249" C="0.384415" G="0.14669" T="0.431071"/>
      <pos A="0.151133" C="0.413297" G="0.168907" T="0.266663"/>
    </motif>
    <motif db="0" id="MAFB_HUMAN.H11MO.0.B" length="11" nsites="473" evalue="1.0e+000"
        url="http://hocomoco.autosome.ru/motif/MAFB_HUMAN.H11MO.0.B">
      <pos A="0.0993976" C="0.0233037" G="0.0613507" T="0.815948"/>
      <pos A="0.006394" C="0.0571232" G="0.900497" T="0.035986"/>
      <pos A="0.0655781" C="0.90261" G="0.0148489" T="0.0169626"/>
      <pos A="0.0803741" C="0.006394" G="5.2843e-05" T="0.913179"/>
      <pos A="0.035986" C="0.02119" G="0.853995" T="0.088829"/>
      <pos A="0.822289" C="0.0233037" G="0.0550095" T="0.0993976"/>
      <pos A="0.107852" C="0.448161" G="0.310769" T="0.133217"/>
      <pos A="0.200856" C="0.143786" G="0.0951702" T="0.560188"/>
      <pos A="0.173378" C="0.418569" G="0.160695" T="0.247358"/>
      <pos A="0.448161" C="0.141672" G="0.188174" T="0.221993"/>
      <pos A="0.238903" C="0.105739" G="0.433365" T="0.221993"/>
    </motif>
    <motif db="0" id="MAFF_HUMAN.H11MO.0.B" length="18" nsites="473" evalue="1.0e+000"
        url="http://hocomoco.autosome.ru/motif/MAFF_HUMAN.H11MO.0.B">
      <pos A="0.0571232" C="0.0698055" G="0.0824878" T="0.790583"/>
      <pos A="0.02119" C="0.0951702" G="0.765219" T="0.118421"/>
      <pos A="0.0550095" C="0.883587" G="0.0296449" T="0.0317586"/>
      <pos A="0.0846016" C="0.0613507" G="0.006394" T="0.847654"/>
      <pos A="0.0275312" C="0.11208" G="0.744082" T="0.116307"/>
      <pos A="0.77156" C="0.0507821" G="0.0444409" T="0.133217"/>
      <pos A="0.0592369" C="0.410114" G="0.433365" T="0.0972839"/>
      <pos A="0.0846016" C="0.088829" G="0.0592369" T="0.767332"/>
      <pos A="0.0909427" C="0.661647" G="0.0423272" T="0.205083"/>
      <pos A="0.672215" C="0.0571232" G="0.122648" T="0.148013"/>
      <pos A="0.0655781" C="0.0930564" G="0.625713" T="0.215652"/>
      <pos A="0.0402135" C="0.780015" G="0.11208" T="0.0676918"/>
      <pos A="0.58978" C="0.109966" G="0.120535" T="0.179719"/>
      <pos A="0.177605" C="0.234676" G="0.224107" T="0.363612"/>
      <pos A="0.234676" C="0.137445" G="0.122648" T="0.505231"/>
      <pos A="0.164923" C="0.177605" G="0.0465546" T="0.610917"/>
      <pos A="0.0993976" C="0.253699" G="0.0782604" T="0.568643"/>
      <pos A="0.131103" C="0.205083" G="0.133217" T="0.530596"/>
    </motif>
    <motif db="0" id="MAFG_HUMAN.H11MO.0.A" length="18" nsites="430" evalue="1.0e+000"
        url="http://hocomoco.autosome.ru/motif/MAFG_HUMAN.H11MO.0.A">
      <pos A="0.395315" C="0.127935" G="0.309289" T="0.167461"/>
      <pos A="0.492967" C="0.048884" G="0.188386" T="0.269763"/>
      <pos A="0.597594" C="0.0116833" G="0.0860846" T="0.304638"/>
      <pos A="0.495292" C="0.0395838" G="0.0372588" T="0.427866"/>
      <pos A="0.255813" C="0.262788" G="0.209312" T="0.272088"/>
      <pos A="0.0581841" C="0.0721344" G="0.00935829" T="0.860323"/>
      <pos A="5.8126e-05" C="5.8126e-05" G="0.999826" T="5.8126e-05"/>
      <pos A="0.0302837" C="0.962625" G="0.00238317" T="0.00470821"/>
      <pos A="0.00470821" C="0.00935829" G="5.8126e-05" T="0.985875"/>
      <pos A="5.8126e-05" C="5.8126e-05" G="0.99285" T="0.00703325"/>
      <pos A="0.997501" C="5.8126e-05" G="0.00238317" T="5.8126e-05"/>
      <pos A="0.0209835" C="0.553418" G="0.413915" T="0.0116833"/>
      <pos A="0.048884" C="0.0302837" G="0.0140084" T="0.906824"/>
      <pos A="0.0837596" C="0.813822" G="0.051209" T="0.051209"/>
      <pos A="0.813822" C="5.8126e-05" G="0.109335" T="0.0767845"/>
      <pos A="0.0302837" C="5.8126e-05" G="0.837073" T="0.132585"/>
      <pos A="0.0163334" C="0.899849" G="0.0721344" T="0.0116833"/>
      <pos A="0.709196" C="0.0442339" G="0.100035" T="0.146536"/>
    </motif>
    <motif db="0" id="MAFK_HUMAN.H11MO.0.A" length="18" nsites="431" evalue="1.0e+000"
        url="http://hocomoco.autosome.ru/motif/MAFK_HUMAN.H11MO.0.A">
      <pos A="0.482545" C="0.113721" G="0.255219" T="0.148515"/>
      <pos A="0.508061" C="0.0742867" G="0.225064" T="0.192589"/>
      <pos A="0.584609" C="0.039492" G="0.0696474" T="0.306251"/>
      <pos A="0.519659" C="0.0487706" G="0.0325331" T="0.399037"/>
      <pos A="0.296973" C="0.201867" G="0.157794" T="0.343366"/>
      <pos A="0.0510902" C="0.0371723" G="0.00701693" T="0.90472"/>
      <pos A="5.79912e-05" C="0.00933658" G="0.990547" T="5.79912e-05"/>
      <pos A="0.0626885" C="0.932556" G="5.79912e-05" T="0.00469729"/>
      <pos A="0.00701693" C="0.0116562" G="5.79912e-05" T="0.981269"/>
      <pos A="0.00933658" C="0.00237764" G="0.965031" T="0.0232545"/>
      <pos A="0.97199" C="0.00237764" G="0.00237764" T="0.0232545"/>
      <pos A="0.0325331" C="0.431512" G="0.480225" T="0.0557295"/>
      <pos A="0.0858849" C="0.0209348" G="0.0162955" T="0.876885"/>
      <pos A="0.0951635" C="0.800336" G="0.0278938" T="0.0766064"/>
      <pos A="0.83977" C="0.00469729" G="0.0812457" T="0.0742867"/>
      <pos A="0.0255741" C="0.0487706" G="0.631002" T="0.294653"/>
      <pos A="0.0487706" C="0.742345" G="0.141556" T="0.0673278"/>
      <pos A="0.610125" C="0.139237" G="0.0998028" T="0.150835"/>
    </motif>
    <motif db="0" id="MAF_HUMAN.H11MO.0.A" length="19" nsites="500" evalue="1.0e+000"
        url="http://hocomoco.autosome.ru/motif/MAF_HUMAN.H11MO.0.A">
      <pos A="0.305989" C="0.236003" G="0.333983" T="0.124025"/>
      <pos A="0.469956" C="0.142022" G="0.20201" T="0.186013"/>
      <pos A="0.587932" C="0.0840332" G="0.0780344" T="0.25"/>
      <pos A="0.391972" C="0.0880324" G="0.118026" T="0.40197"/>
      <pos A="0.154019" C="0.311988" G="0.269996" T="0.263997"/>
      <pos A="0.110028" C="0.040042" G="0.0260448" T="0.823885"/>
      <pos A="0.0180464" C="0.0140472" G="0.959858" T="0.00804839"/>
      <pos A="0.124025" C="0.855879" G="0.00604879" T="0.0140472"/>
      <pos A="0.0640372" C="0.00604879" G="0.0120476" T="0.917866"/>
      <pos A="0.0180464" C="0.00604879" G="0.90187" T="0.0740352"/>
      <pos A="0.881874" C="0.0240452" G="0.0680364" T="0.0260448"/>
      <pos A="0.10203" C="0.445961" G="0.327984" T="0.124025"/>
      <pos A="0.238002" C="0.118026" G="0.154019" T="0.489952"/>
      <pos A="0.242002" C="0.411968" G="0.120026" T="0.226005"/>
      <pos A="0.473955" C="0.112028" G="0.154019" T="0.259998"/>
      <pos A="0.194011" C="0.0720356" G="0.575935" T="0.158018"/>
      <pos A="0.160018" C="0.511948" G="0.218006" T="0.110028"/>
      <pos A="0.461958" C="0.236003" G="0.146021" T="0.156019"/>
      <pos A="0.40197" C="0.15202" G="0.234003" T="0.212008"/>
    </motif>
    <motif db="0" id="NFAC2_HUMAN.H11MO.0.B" length="9" nsites="86" evalue="1.0e+000"
        url="http://hocomoco.autosome.ru/motif/NFAC2_HUMAN.H11MO.0.B">
      <pos A="0.256315" C="0.0565917" G="0.145411" T="0.541682"/>
      <pos A="0.00029036" C="0.00029036" G="0.999129" T="0.00029036"/>
      <pos A="0.00029036" C="0.00029036" G="0.999129" T="0.00029036"/>
      <pos A="0.999129" C="0.00029036" G="0.00029036" T="0.00029036"/>
      <pos A="0.971593" C="0.00029036" G="0.0278264" T="0.00029036"/>
      <pos A="0.951165" C="0.0170087" G="0.0315359" T="0.00029036"/>
      <pos A="0.795024" C="0.0583127" G="0.061263" T="0.0854004"/>
      <pos A="0.297149" C="0.133364" G="0.0989442" T="0.470543"/>
      <pos A="0.15996" C="0.235149" G="0.171226" T="0.433664"/>
    </motif>
    <motif db="0" id="NFAC3_HUMAN.H11MO.0.B" length="9" nsites="18" evalue="1.0e+000"
        url="http://hocomoco.autosome.ru/motif/NFAC3_HUMAN.H11MO.0.B">
      <pos A="0.136991" C="0.136991" G="0.0285033" T="0.697514"/>
      <pos A="0.00138122" C="0.00138122" G="0.995856" T="0.00138122"/>
      <pos A="0.00138122" C="0.00138122" G="0.995856" T="0.00138122"/>
      <pos A="0.929558" C="0.00138122" G="0.0676796" T="0.00138122"/>
      <pos A="0.887368" C="0.00138122" G="0.109869" T="0.00138122"/>
      <pos A="0.995856" C="0.00138122" G="0.00138122" T="0.00138122"/>
      <pos A="0.772853" C="0.170141" G="0.0556253" T="0.00138122"/>
      <pos A="0.326846" C="0.393144" G="0.0676796" T="0.21233"/>
      <pos A="0.115897" C="0.314792" G="0.0495982" T="0.519714"/>
    </motif>
    <motif db="0" id="NFE2_HUMAN.H11MO.0.A" length="13" nsites="500" evalue="1.0e+000"
        url="http://hocomoco.autosome.ru/motif/NFE2_HUMAN.H11MO.0.A">
      <pos A="0.244001" C="0.287992" G="0.355979" T="0.112028"/>
      <pos A="0.257998" C="0.331984" G="0.295991" T="0.114027"/>
      <pos A="0.579934" C="0.0420416" G="0.357978" T="0.020046"/>
      <pos A="0.00204959" C="0.00604879" G="0.0360428" T="0.955859"/>
      <pos A="0.00404919" C="0.0240452" G="0.965857" T="0.00604879"/>
      <pos A="0.957858" C="0.00804839" G="0.0220456" T="0.0120476"/>
      <pos A="0.0220456" C="0.787892" G="0.15002" T="0.040042"/>
      <pos A="0.0960308" C="0.0580384" G="0.0540392" T="0.791892"/>
      <pos A="0.0820336" C="0.831884" G="0.0320436" T="0.0540392"/>
      <pos A="0.803889" C="0.0280444" G="0.0920316" T="0.0760348"/>
      <pos A="0.0320436" C="0.00804839" G="0.915867" T="0.0440412"/>
      <pos A="0.0260448" C="0.931864" G="0.0380424" T="0.00404919"/>
      <pos A="0.759898" C="0.0520396" G="0.0880324" T="0.10003"/>
    </motif>
    <motif db="0" id="NR1D1_HUMAN.H11MO.0.B" length="19" nsites="500" evalue="1.0e+000"
        url="http://hocomoco.autosome.ru/motif/NR1D1_HUMAN.H11MO.0.B">
      <pos A="0.421966" C="0.080034" G="0.321986" T="0.176015"/>
      <pos A="0.307988" C="0.0560388" G="0.535943" T="0.10003"/>
      <pos A="0.25" C="0.210008" G="0.491952" T="0.0480404"/>
      <pos A="0.269996" C="0.214007" G="0.321986" T="0.194011"/>
      <pos A="0.473955" C="0.44996" G="0.0460408" T="0.030044"/>
      <pos A="0.737902" C="0.00604879" G="0.0560388" T="0.20001"/>
      <pos A="0.080034" C="0.365977" G="0.427964" T="0.126025"/>
      <pos A="0.106029" C="0.0240452" G="0.0820336" T="0.787892"/>
      <pos A="0.196011" C="0.00204959" G="0.771896" T="0.030044"/>
      <pos A="0.0660368" C="0.0120476" G="0.729904" T="0.192012"/>
      <pos A="0.020046" C="0.05004" G="0.889872" T="0.040042"/>
      <pos A="0.146021" C="0.142022" G="0.196011" T="0.515947"/>
      <pos A="0.124025" C="0.669916" G="0.116027" T="0.090032"/>
      <pos A="0.877874" C="0.040042" G="0.0220456" T="0.060038"/>
      <pos A="0.210008" C="0.194011" G="0.465957" T="0.130024"/>
      <pos A="0.359978" C="0.118026" G="0.311988" T="0.210008"/>
      <pos A="0.367976" C="0.130024" G="0.35198" T="0.15002"/>
      <pos A="0.267996" C="0.0860328" G="0.417966" T="0.228004"/>
      <pos A="0.234003" C="0.176015" G="0.431964" T="0.158018"/>
    </motif>
    <motif db="0" id="PRDM1_HUMAN.H11MO.0.A" length="14" nsites="500" evalue="1.0e+000"
        url="http://hocomoco.autosome.ru/motif/PRDM1_HUMAN.H11MO.0.A">
      <pos A="0.313987" C="0.0560388" G="0.567936" T="0.0620376"/>
      <pos A="0.607928" C="0.0820336" G="0.261998" T="0.0480404"/>
      <pos A="0.773895" C="0.080034" G="0.0980304" T="0.0480404"/>
      <pos A="0.913867" C="4.999e-05" G="0.0780344" T="0.00804839"/>
      <pos A="0.0940312" C="0.0760348" G="0.807888" T="0.0220456"/>
      <pos A="0.236003" C="0.0620376" G="0.218006" T="0.483953"/>
      <pos A="0.0460408" C="0.00604879" G="0.94786" T="4.999e-05"/>
      <pos A="0.991852" C="0.00204959" G="0.00604879" T="4.999e-05"/>
      <pos A="0.903869" C="0.00804839" G="0.0880324" T="4.999e-05"/>
      <pos A="0.985853" C="4.999e-05" G="0.0120476" T="0.00204959"/>
      <pos A="0.0460408" C="0.0420416" G="0.89787" T="0.0140472"/>
      <pos A="0.0420416" C="0.128024" G="0.158018" T="0.671916"/>
      <pos A="0.19801" C="0.146021" G="0.459958" T="0.196011"/>
      <pos A="0.395971" C="0.176015" G="0.265997" T="0.162018"/>
    </motif>
    <motif db="0" id="PRDM6_HUMAN.H11MO.0.C" length="13" nsites="500" evalue="1.0e+000"
        url="http://hocomoco.autosome.ru/motif/PRDM6_HUMAN.H11MO.0.C">
      <pos A="0.463957" C="0.166017" G="0.246001" T="0.124025"/>
      <pos A="0.529944" C="0.070036" G="0.267996" T="0.132024"/>
      <pos A="0.433963" C="0.196011" G="0.329984" T="0.040042"/>
      <pos A="0.615927" C="0.0380424" G="0.20201" T="0.144021"/>
      <pos A="0.471956" C="0.010048" G="0.45196" T="0.0660368"/>
      <pos A="0.00204959" C="0.0460408" G="0.941862" T="0.010048"/>
      <pos A="0.977854" C="0.0160468" G="4.999e-05" T="0.00604879"/>
      <pos A="0.983853" C="0.00404919" G="4.999e-05" T="0.0120476"/>
      <pos A="0.937862" C="0.00804839" G="0.00804839" T="0.0460408"/>
      <pos A="0.759898" C="0.132024" G="0.0680364" T="0.040042"/>
      <pos A="0.603929" C="0.234003" G="0.112028" T="0.05004"/>
      <pos A="0.491952" C="0.192012" G="0.126025" T="0.190012"/>
      <pos A="0.503949" C="0.156019" G="0.20201" T="0.138022"/>
    </motif>
    <motif db="0" id="SPIB_HUMAN.H11MO.0.A" length="17" nsites="500" evalue="1.0e+000"
        url="http://hocomoco.autosome.ru/motif/SPIB_HUMAN.H11MO.0.A">
      <pos A="0.403969" C="0.186013" G="0.248" T="0.162018"/>
      <pos A="0.459958" C="0.116027" G="0.34798" T="0.0760348"/>
      <pos A="0.7519" C="0.0320436" G="0.118026" T="0.0980304"/>
      <pos A="0.717906" C="0.0320436" G="0.174015" T="0.0760348"/>
      <pos A="0.667916" C="0.0140472" G="0.10203" T="0.216007"/>
      <pos A="0.164017" C="0.0520396" G="0.771896" T="0.0120476"/>
      <pos A="0.657918" C="0.0740352" G="0.259998" T="0.00804839"/>
      <pos A="0.0760348" C="4.999e-05" G="0.923865" T="4.999e-05"/>
      <pos A="4.999e-05" C="4.999e-05" G="0.99985" T="4.999e-05"/>
      <pos A="0.99985" C="4.999e-05" G="4.999e-05" T="4.999e-05"/>
      <pos A="0.989852" C="4.999e-05" G="0.00204959" T="0.00804839"/>
      <pos A="0.0220456" C="0.206009" G="0.769896" T="0.00204959"/>
      <pos A="0.0160468" C="0.00804839" G="0.0140472" T="0.961858"/>
      <pos A="0.00404919" C="0.0480404" G="0.941862" T="0.00604879"/>
      <pos A="0.579934" C="0.106029" G="0.267996" T="0.0460408"/>
      <pos A="0.463957" C="0.118026" G="0.313987" T="0.104029"/>
      <pos A="0.539942" C="0.118026" G="0.204009" T="0.138022"/>
    </motif>
    <motif db="0" id="STAT2_HUMAN.H11MO.0.A" length="19" nsites="500" evalue="1.0e+000"
        url="http://hocomoco.autosome.ru/motif/STAT2_HUMAN.H11MO.0.A">
      <pos A="0.419966" C="0.110028" G="0.341982" T="0.128024"/>
      <pos A="0.34998" C="0.134023" G="0.44996" T="0.0660368"/>
      <pos A="0.29799" C="0.010048" G="0.635923" T="0.0560388"/>
      <pos A="0.603929" C="0.00404919" G="0.369976" T="0.0220456"/>
      <pos A="0.987852" C="0.00404919" G="0.00404919" T="0.00404919"/>
      <pos A="0.943861" C="0.0160468" G="0.0180464" T="0.0220456"/>
      <pos A="0.479954" C="0.168016" G="0.130024" T="0.222006"/>
      <pos A="0.238002" C="0.228004" G="0.140022" T="0.393971"/>
      <pos A="0.0780344" C="0.00204959" G="0.915867" T="0.00404919"/>
      <pos A="0.971856" C="0.00604879" G="0.020046" T="0.00204959"/>
      <pos A="0.985853" C="4.999e-05" G="0.0140472" T="4.999e-05"/>
      <pos A="0.993851" C="4.999e-05" G="0.00404919" T="0.00204959"/>
      <pos A="0.0880324" C="0.685913" G="0.214007" T="0.0120476"/>
      <pos A="0.104029" C="0.176015" G="0.0160468" T="0.703909"/>
      <pos A="0.182014" C="0.114027" G="0.543941" T="0.160018"/>
      <pos A="0.767896" C="0.0540392" G="0.112028" T="0.0660368"/>
      <pos A="0.641922" C="0.10003" G="0.14802" T="0.110028"/>
      <pos A="0.60193" C="0.106029" G="0.188012" T="0.104029"/>
      <pos A="0.204009" C="0.291992" G="0.371976" T="0.132024"/>
    </motif>
    <motif db="0" id="TEAD1_HUMAN.H11MO.0.A" length="12" nsites="500" evalue="1.0e+000"
        url="http://hocomoco.autosome.ru/motif/TEAD1_HUMAN.H11MO.0.A">
      <pos A="0.483953" C="0.0280444" G="0.429964" T="0.0580384"/>
      <pos A="0.194011" C="0.759898" G="0.040042" T="0.00604879"/>
      <pos A="0.977854" C="0.0120476" G="0.00204959" T="0.00804839"/>
      <pos A="0.00404919" C="0.00804839" G="0.00204959" T="0.985853"/>
      <pos A="0.0480404" C="0.00604879" G="0.070036" T="0.875875"/>
      <pos A="0.00404919" C="0.931864" G="0.0360428" T="0.0280444"/>
      <pos A="0.00804839" C="0.89987" G="0.00404919" T="0.0880324"/>
      <pos A="0.533943" C="0.0420416" G="0.0140472" T="0.409968"/>
      <pos A="0.176015" C="0.136023" G="0.543941" T="0.144021"/>
      <pos A="0.162018" C="0.385973" G="0.337982" T="0.114027"/>
      <pos A="0.240002" C="0.485953" G="0.176015" T="0.0980304"/>
      <pos A="0.429964" C="0.194011" G="0.116027" T="0.259998"/>
    </motif>
    <motif db="0" id="TEAD4_HUMAN.H11MO.0.A" length="13" nsites="500" evalue="1.0e+000"
        url="http://hocomoco.autosome.ru/motif/TEAD4_HUMAN.H11MO.0.A">
      <pos A="0.519946" C="0.0180464" G="0.39797" T="0.0640372"/>
      <pos A="0.283993" C="0.64992" G="0.0560388" T="0.010048"/>
      <pos A="0.963857" C="0.010048" G="0.00604879" T="0.020046"/>
      <pos A="0.0160468" C="0.0180464" G="0.010048" T="0.955859"/>
      <pos A="0.0440412" C="0.0180464" G="0.070036" T="0.867876"/>
      <pos A="0.020046" C="0.933863" G="0.0180464" T="0.0280444"/>
      <pos A="0.00204959" C="0.843881" G="0.00604879" T="0.14802"/>
      <pos A="0.423965" C="0.0620376" G="0.0220456" T="0.491952"/>
      <pos A="0.156019" C="0.140022" G="0.513947" T="0.190012"/>
      <pos A="0.238002" C="0.192012" G="0.427964" T="0.142022"/>
      <pos A="0.281994" C="0.375975" G="0.234003" T="0.108028"/>
      <pos A="0.467956" C="0.20201" G="0.124025" T="0.206009"/>
      <pos A="0.160018" C="0.170016" G="0.263997" T="0.405969"/>
    </motif>
    <motif db="0" id="ZN436_HUMAN.H11MO.0.C" length="24" nsites="485" evalue="1.0e+000"
        url="http://hocomoco.autosome.ru/motif/ZN436_HUMAN.H11MO.0.C">
      <pos A="0.0557102" C="0.0783859" G="0.117553" T="0.748351"/>
      <pos A="0.0206658" C="0.855545" G="0.0371573" T="0.0866316"/>
      <pos A="0.531901" C="0.317512" G="0.0268501" T="0.123737"/>
      <pos A="0.30102" C="0.0969388" G="0.465935" T="0.136106"/>
      <pos A="0.0866316" C="0.0186044" G="0.869975" T="0.0247887"/>
      <pos A="0.0247887" C="0.00211297" G="0.968924" T="0.0041744"/>
      <pos A="0.849361" C="0.0495259" G="0.0660173" T="0.0350959"/>
      <pos A="0.515409" C="0.0124201" G="0.457689" T="0.0144816"/>
      <pos A="0.0412801" C="0.00623583" G="0.94831" T="0.0041744"/>
      <pos A="0.167027" C="0.059833" G="0.754535" T="0.0186044"/>
      <pos A="5.15358e-05" C="0.999845" G="5.15358e-05" T="5.15358e-05"/>
      <pos A="0.0206658" C="0.0247887" G="0.0103587" T="0.944187"/>
      <pos A="0.0103587" C="0.0557102" G="0.0845702" T="0.849361"/>
      <pos A="5.15358e-05" C="0.981293" G="0.00211297" T="0.016543"/>
      <pos A="0.0722016" C="0.843177" G="0.0103587" T="0.074263"/>
      <pos A="0.0330344" C="0.105184" G="0.016543" T="0.845238"/>
      <pos A="0.0536487" C="5.15358e-05" G="0.921511" T="0.0247887"/>
      <pos A="0.0350959" C="0.0144816" G="0.925634" T="0.0247887"/>
      <pos A="0.952432" C="0.0041744" G="0.016543" T="0.0268501"/>
      <pos A="0.117553" C="5.15358e-05" G="0.882344" T="5.15358e-05"/>
      <pos A="0.0103587" C="0.00211297" G="0.985415" T="0.00211297"/>
      <pos A="0.911204" C="0.0350959" G="0.0124201" T="0.0412801"/>
      <pos A="0.158782" C="5.15358e-05" G="0.841115" T="5.15358e-05"/>
      <pos A="0.0289116" C="0.00211297" G="0.956555" T="0.0124201"/>
    </motif>
    <motif db="0" id="ZN554_HUMAN.H11MO.0.C" length="20" nsites="500" evalue="1.0e+000"
        url="http://hocomoco.autosome.ru/motif/ZN554_HUMAN.H11MO.0.C">
      <pos A="0.240002" C="0.0940312" G="0.59993" T="0.0660368"/>
      <pos A="0.060038" C="0.823885" G="0.00604879" T="0.110028"/>
      <pos A="0.343981" C="0.114027" G="0.154019" T="0.387972"/>
      <pos A="0.0440412" C="0.0640372" G="0.845881" T="0.0460408"/>
      <pos A="0.685913" C="0.010048" G="0.283993" T="0.020046"/>
      <pos A="0.142022" C="0.0380424" G="0.815887" T="0.00404919"/>
      <pos A="0.0160468" C="0.569936" G="0.0460408" T="0.367976"/>
      <pos A="4.999e-05" C="0.985853" G="4.999e-05" T="0.0140472"/>
      <pos A="0.777894" C="0.060038" G="0.090032" T="0.0720356"/>
      <pos A="0.174015" C="0.271996" G="0.240002" T="0.313987"/>
      <pos A="0.178014" C="0.20201" G="0.431964" T="0.188012"/>
      <pos A="0.120026" C="0.160018" G="0.168016" T="0.55194"/>
      <pos A="0.413967" C="0.040042" G="0.435963" T="0.110028"/>
      <pos A="0.140022" C="0.118026" G="0.70191" T="0.040042"/>
      <pos A="0.218006" C="0.0980304" G="0.375975" T="0.307988"/>
      <pos A="0.138022" C="0.120026" G="0.455959" T="0.285993"/>
      <pos A="0.160018" C="0.124025" G="0.273995" T="0.441962"/>
      <pos A="0.381974" C="0.106029" G="0.423965" T="0.0880324"/>
      <pos A="0.126025" C="0.653919" G="0.090032" T="0.130024"/>
      <pos A="0.184013" C="0.154019" G="0.144021" T="0.517946"/>
    </motif>
  </targets>
  <matches>
    <query idx="0">
      <target idx="21" rc="n" off="2" pv="3.76e-05" ev="1.51e-02" qv="6.63e-03"/>
      <target idx="8" rc="n" off="0" pv="5.01e-05" ev="2.01e-02" qv="6.63e-03"/>
      <target idx="0" rc="n" off="2" pv="5.18e-05" ev="2.08e-02" qv="6.63e-03"/>
      <target idx="1" rc="n" off="2" pv="7.27e-05" ev="2.92e-02" qv="6.67e-03"/>
      <target idx="9" rc="n" off="0" pv="1.17e-04" ev="4.69e-02" qv="6.67e-03"/>
      <target idx="18" rc="n" off="1" pv="1.18e-04" ev="4.75e-02" qv="6.67e-03"/>
      <target idx="28" rc="n" off="6" pv="1.22e-04" ev="4.88e-02" qv="6.67e-03"/>
      <target idx="20" rc="n" off="2" pv="1.89e-04" ev="7.58e-02" qv="8.87e-03"/>
      <target idx="23" rc="n" off="7" pv="2.08e-04" ev="8.34e-02" qv="8.87e-03"/>
      <target idx="24" rc="n" off="7" pv="6.42e-04" ev="2.57e-01" qv="2.46e-02"/>
      <target idx="22" rc="n" off="7" pv="8.13e-04" ev="3.26e-01" qv="2.84e-02"/>
      <target idx="19" rc="n" off="1" pv="1.02e-03" ev="4.09e-01" qv="3.26e-02"/>
      <target idx="27" rc="n" off="2" pv="1.12e-03" ev="4.50e-01" qv="3.31e-02"/>
      <target idx="3" rc="n" off="9" pv="2.03e-03" ev="8.14e-01" qv="5.56e-02"/>
      <target idx="36" rc="n" off="1" pv="2.17e-03" ev="8.71e-01" qv="5.56e-02"/>
    </query>
    <query idx="1">
      <target idx="33" rc="y" off="3" pv="5.03e-04" ev="2.02e-01" qv="1.91e-01"/>
      <target idx="26" rc="n" off="-1" pv="8.52e-04" ev="3.42e-01" qv="1.91e-01"/>
      <target idx="34" rc="y" off="4" pv="1.27e-03" ev="5.08e-01" qv="1.91e-01"/>
      <target idx="5" rc="n" off="4" pv="1.39e-03" ev="5.57e-01" qv="1.91e-01"/>
      <target idx="25" rc="n" off="-1" pv="1.92e-03" ev="7.69e-01" qv="1.91e-01"/>
      <target idx="10" rc="n" off="9" pv="2.09e-03" ev="8.39e-01" qv="1.91e-01"/>
      <target idx="7" rc="n" off="5" pv="2.10e-03" ev="8.41e-01" qv="1.91e-01"/>
      <target idx="35" rc="y" off="7" pv="2.24e-03" ev="8.99e-01" qv="1.91e-01"/>
      <target idx="6" rc="n" off="2" pv="2.38e-03" ev="9.53e-01" qv="1.91e-01"/>
    </query>
    <query idx="2">
      <target idx="32" rc="n" off="4" pv="2.78e-06" ev="1.11e-03" qv="1.34e-03"/>
      <target idx="11" rc="n" off="8" pv="3.47e-06" ev="1.39e-03" qv="1.34e-03"/>
      <target idx="12" rc="n" off="8" pv="5.23e-06" ev="2.10e-03" qv="1.34e-03"/>
      <target idx="16" rc="n" off="8" pv="6.79e-06" ev="2.72e-03" qv="1.34e-03"/>
      <target idx="14" rc="n" off="8" pv="3.68e-05" ev="1.48e-02" qv="5.81e-03"/>
      <target idx="29" rc="n" off="2" pv="1.28e-04" ev="5.12e-02" qv="1.68e-02"/>
      <target idx="15" rc="n" off="2" pv="1.53e-04" ev="6.12e-02" qv="1.72e-02"/>
      <target idx="17" rc="n" off="2" pv="2.27e-04" ev="9.09e-02" qv="2.23e-02"/>
      <target idx="13" rc="n" off="8" pv="4.82e-04" ev="1.93e-01" qv="4.15e-02"/>
      <target idx="4" rc="n" off="8" pv="5.26e-04" ev="2.11e-01" qv="4.15e-02"/>
      <target idx="31" rc="n" off="9" pv="8.65e-04" ev="3.47e-01" qv="6.21e-02"/>
      <target idx="2" rc="y" off="6" pv="1.02e-03" ev="4.08e-01" qv="6.69e-02"/>
      <target idx="30" rc="n" off="1" pv="1.26e-03" ev="5.06e-01" qv="7.65e-02"/>
    </query>
  </matches>
  <runtime cycles="478912" seconds="0.479"/>
</tomtom>
```
