## Supplementary material for "The cistrome response to hypoxia in human umbilical vein endothelial cells": Singh--Bass_Supplemental_FILE_S2: background

```
# 0-order Markov frequencies from file cluster_6_coord_nodup.txt.fa
# seqs: 286    min: 30    max: 30    avg: 30.0    sum: 8580    alph: DNA
# order 0
A 3.081e-01
C 1.919e-01
G 1.919e-01
T 3.081e-01
```
