## Supplementary material for "The cistrome response to hypoxia in human umbilical vein endothelial cells": Singh--Bass_Supplemental_FILE_S2: combined.meme

```
MEME version 5.5.5 (Thu Sep 14 08:48:04 2023 +1000)

ALPHABET= ACGT

strands: + -

Background letter frequencies (from file `./background'):
A 0.30810 C 0.19190 G 0.19190 T 0.30810 

MOTIF 1 1-NCCATCW-STREME-1

letter-probability matrix: alength= 4 w= 7 nsites= 109 E= 8.2e-001
  0.303649	  0.190791	  0.189739	  0.315821	
  0.000602	  0.998420	  0.000375	  0.000602	
  0.000602	  0.998420	  0.000375	  0.000602	
  0.623852	  0.260807	  0.000375	  0.114966	
  0.168788	  0.179854	  0.122374	  0.528984	
  0.014153	  0.918201	  0.067043	  0.000602	
  0.448436	  0.095252	  0.000375	  0.455937	

MOTIF 2 2-ACARWGA-STREME-2

letter-probability matrix: alength= 4 w= 7 nsites= 34 E= 1.5e+000
  0.646040	  0.000867	  0.194852	  0.158241	
  0.001392	  0.996349	  0.000867	  0.001392	
  0.934240	  0.000867	  0.000867	  0.064026	
  0.451102	  0.086421	  0.335729	  0.126748	
  0.380124	  0.000867	  0.032184	  0.586825	
  0.001392	  0.000867	  0.996349	  0.001392	
  0.930452	  0.032184	  0.000867	  0.036497	

MOTIF 3 TF7L1_HUMAN.H11MO.0.B

letter-probability matrix: alength= 4 w= 13 nsites= 141 E= 9.26e-003
  0.240001	  0.138001	  0.221999	  0.399998	
  0.078005	  0.279998	  0.329997	  0.312000	
  0.110004	  0.407996	  0.212000	  0.270001	
  0.022006	  0.803988	  0.048003	  0.126004	
  0.006006	  0.046003	  0.002004	  0.945987	
  0.000006	  0.052003	  0.012004	  0.935987	
  0.010006	  0.000004	  0.010004	  0.979987	
  0.042005	  0.174000	  0.719989	  0.064005	
  0.893988	  0.020003	  0.018003	  0.068005	
  0.369999	  0.006004	  0.012004	  0.611994	
  0.080005	  0.381996	  0.495994	  0.042005	
  0.172003	  0.098002	  0.054003	  0.675993	
  0.072005	  0.307998	  0.273998	  0.345999	

MOTIF 4 AGRRAGGVAGAGADG-MEME-2

letter-probability matrix: alength= 4 w= 15 nsites= 13 E= 1.3e-002
  0.692308	  0.000000	  0.307692	  0.000000	
  0.307692	  0.000000	  0.692308	  0.000000	
  0.538462	  0.000000	  0.461538	  0.000000	
  0.384615	  0.000000	  0.615385	  0.000000	
  0.615385	  0.076923	  0.076923	  0.230769	
  0.000000	  0.000000	  1.000000	  0.000000	
  0.076923	  0.000000	  0.923077	  0.000000	
  0.461538	  0.230769	  0.307692	  0.000000	
  0.923077	  0.076923	  0.000000	  0.000000	
  0.076923	  0.000000	  0.923077	  0.000000	
  0.923077	  0.000000	  0.000000	  0.076923	
  0.076923	  0.076923	  0.846154	  0.000000	
  0.769231	  0.000000	  0.230769	  0.000000	
  0.384615	  0.076923	  0.307692	  0.230769	
  0.153846	  0.230769	  0.615385	  0.000000	

MOTIF 5 GCCACYAGRGGGCAS-MEME-1

letter-probability matrix: alength= 4 w= 15 nsites= 11 E= 3.1e-008
  0.181818	  0.181818	  0.636364	  0.000000	
  0.000000	  0.909091	  0.000000	  0.090909	
  0.000000	  1.000000	  0.000000	  0.000000	
  0.909091	  0.000000	  0.000000	  0.090909	
  0.090909	  0.818182	  0.090909	  0.000000	
  0.090909	  0.363636	  0.090909	  0.454545	
  0.727273	  0.000000	  0.000000	  0.272727	
  0.000000	  0.000000	  1.000000	  0.000000	
  0.545455	  0.000000	  0.454545	  0.000000	
  0.000000	  0.000000	  0.727273	  0.272727	
  0.000000	  0.000000	  1.000000	  0.000000	
  0.000000	  0.000000	  0.818182	  0.181818	
  0.181818	  0.727273	  0.000000	  0.090909	
  0.636364	  0.090909	  0.272727	  0.000000	
  0.000000	  0.454545	  0.545455	  0.000000	

MOTIF 6 3-CCAAAGH-STREME-3

letter-probability matrix: alength= 4 w= 7 nsites= 79 E= 1.9e+000
  0.068912	  0.678670	  0.127545	  0.124872	
  0.011646	  0.987551	  0.000308	  0.000495	
  0.930873	  0.000308	  0.000308	  0.068510	
  0.684731	  0.016054	  0.189536	  0.109678	
  0.707848	  0.060709	  0.158424	  0.073019	
  0.183694	  0.049553	  0.766257	  0.000495	
  0.228048	  0.252429	  0.100887	  0.418636	
```
