## Supplementary material for "The cistrome response to hypoxia in human umbilical vein endothelial cells": Singh--Bass_Supplemental_FILE_S2: best_site.narrowPeak

```
chr3	4356109	4356116	1-NCCATCW	450	+	9.4023	6.37e-05	0.172	3
chr11	32586235	32586242	1-NCCATCW	450	+	9.4023	6.37e-05	0.172	3
chr10	62337784	62337791	1-NCCATCW	450	+	9.4023	6.37e-05	0.172	3
chr11	63625310	63625317	1-NCCATCW	450	-	9.4023	6.37e-05	0.172	3
chr3	185909580	185909587	1-NCCATCW	450	+	9.4023	6.37e-05	0.172	3
```
