## Supplementary material for "The cistrome response to hypoxia in human umbilical vein endothelial cells": Singh--Bass_Supplemental_FILE_S2: fimo.gff

```
##gff-version 3
chr10	fimo	nucleotide_motif	62337784	62337790	 42	+	.	Name=1-NCCATCW_chr10+;Alias=STREME-1;ID=1-NCCATCW-STREME-1-1-chr10;pvalue=6.37e-05;qvalue=0.172;sequence=tccatct;
chr11	fimo	nucleotide_motif	32586235	32586241	 42	+	.	Name=1-NCCATCW_chr11+;Alias=STREME-1;ID=1-NCCATCW-STREME-1-1-chr11;pvalue=6.37e-05;qvalue=0.172;sequence=tccatct;
chr11	fimo	nucleotide_motif	63625310	63625316	 42	-	.	Name=1-NCCATCW_chr11-;Alias=STREME-1;ID=1-NCCATCW-STREME-1-1-chr11;pvalue=6.37e-05;qvalue=0.172;sequence=TCCATCT;
chr3	fimo	nucleotide_motif	185909580	185909586	 42	+	.	Name=1-NCCATCW_chr3+;Alias=STREME-1;ID=1-NCCATCW-STREME-1-1-chr3;pvalue=6.37e-05;qvalue=0.172;sequence=TCCATCT;
chr3	fimo	nucleotide_motif	4356109	4356115	 42	+	.	Name=1-NCCATCW_chr3+;Alias=STREME-1;ID=1-NCCATCW-STREME-1-1-chr3;pvalue=6.37e-05;qvalue=0.172;sequence=TCCATCT;
```
