## Supplementary material for "The cistrome response to hypoxia in human umbilical vein endothelial cells": Singh--Bass_Supplemental_FILE_S2: best_site.narrowPeak

```
chr2	53879427	53879434	2-ACARWGA	450	-	10.7292	6.37e-05	0.854	3
```
