## Supplementary material for "The cistrome response to hypoxia in human umbilical vein endothelial cells": Singh--Bass_Supplemental_FILE_S2: fimo.gff

```
##gff-version 3
chr2	fimo	nucleotide_motif	53879427	53879433	 42	-	.	Name=2-ACARWGA_chr2-;Alias=STREME-2;ID=2-ACARWGA-STREME-2-1-chr2;pvalue=6.37e-05;qvalue=0.854;sequence=ACAGTGA;
```
