## Supplementary material for "The cistrome response to hypoxia in human umbilical vein endothelial cells": Singh--Bass_Supplemental_FILE_S2: best_site.narrowPeak

```
chr22	31218077	31218092	AGRRAGGVAGAGADG	450	+	21.6562	1.58e-08	0.00014	7
chr8	54042731	54042746	AGRRAGGVAGAGADG	450	-	21.1042	3.87e-08	0.00017	7
chr10	114697087	114697102	AGRRAGGVAGAGADG	450	+	20.2396	9.5e-08	0.000279	7
chr1	78100013	78100028	AGRRAGGVAGAGADG	450	+	19.1979	2.5e-07	0.000552	7
chr1	15954073	15954088	AGRRAGGVAGAGADG	450	+	18.7292	3.68e-07	0.000624	7
chr11	123199132	123199147	AGRRAGGVAGAGADG	450	+	18.4792	4.48e-07	0.000624	7
chr17	17919338	17919353	AGRRAGGVAGAGADG	450	-	18.3438	4.95e-07	0.000624	7
chr5	134705789	134705804	AGRRAGGVAGAGADG	450	-	17.1146	1.15e-06	0.00127	7
chr11	16341413	16341428	AGRRAGGVAGAGADG	450	-	16.5729	1.62e-06	0.00157	7
chr20	14337755	14337770	AGRRAGGVAGAGADG	450	+	16.4167	1.78e-06	0.00157	7
chr2	119349316	119349331	AGRRAGGVAGAGADG	450	+	15.5208	2.98e-06	0.00238	7
chr20	53158217	53158232	AGRRAGGVAGAGADG	450	+	15.2083	3.5e-06	0.00251	7
chr5	61658696	61658711	AGRRAGGVAGAGADG	450	-	15.1042	3.71e-06	0.00251	7
chr10	83008592	83008607	AGRRAGGVAGAGADG	450	+	14.3646	5.41e-06	0.0034	7
chr2	235281382	235281397	AGRRAGGVAGAGADG	450	+	8.45833	6.57e-05	0.0362	7
```
