## Supplementary material for "The cistrome response to hypoxia in human umbilical vein endothelial cells": Singh--Bass_Supplemental_FILE_S2: fimo.gff

```
##gff-version 3
chr10	fimo	nucleotide_motif	114697087	114697101	70.2	+	.	Name=AGRRAGGVAGAGADG_chr10+;Alias=MEME-2;ID=AGRRAGGVAGAGADG-MEME-2-1-chr10;pvalue=9.5e-08;qvalue=0.000279;sequence=AGGAAGGAAGAGAAC;
chr10	fimo	nucleotide_motif	114697083	114697097	40.3	+	.	Name=AGRRAGGVAGAGADG_chr10+;Alias=MEME-2;ID=AGRRAGGVAGAGADG-MEME-2-2-chr10;pvalue=9.37e-05;qvalue=0.045;sequence=GGGGAGGAAGGAAGA;
chr10	fimo	nucleotide_motif	83008592	83008606	52.7	+	.	Name=AGRRAGGVAGAGADG_chr10+;Alias=MEME-2;ID=AGRRAGGVAGAGADG-MEME-2-1-chr10;pvalue=5.41e-06;qvalue=0.0034;sequence=GAAAAGGCAGACATG;
chr11	fimo	nucleotide_motif	123199132	123199146	63.5	+	.	Name=AGRRAGGVAGAGADG_chr11+;Alias=MEME-2;ID=AGRRAGGVAGAGADG-MEME-2-1-chr11;pvalue=4.48e-07;qvalue=0.000624;sequence=AGAGTGGAAGAGAAA;
chr11	fimo	nucleotide_motif	16341413	16341427	57.9	-	.	Name=AGRRAGGVAGAGADG_chr11-;Alias=MEME-2;ID=AGRRAGGVAGAGADG-MEME-2-1-chr11;pvalue=1.62e-06;qvalue=0.00157;sequence=AAAGAGGGAAAGAAG;
chr11	fimo	nucleotide_motif	16341411	16341425	42	-	.	Name=AGRRAGGVAGAGADG_chr11-;Alias=MEME-2;ID=AGRRAGGVAGAGADG-MEME-2-2-chr11;pvalue=6.32e-05;qvalue=0.0362;sequence=AGAGGGAAAGAAGGA;
chr1	fimo	nucleotide_motif	15954073	15954087	64.3	+	.	Name=AGRRAGGVAGAGADG_chr1+;Alias=MEME-2;ID=AGRRAGGVAGAGADG-MEME-2-1-chr1;pvalue=3.68e-07;qvalue=0.000624;sequence=AGGGAGGAAGTGATG;
chr17	fimo	nucleotide_motif	17919338	17919352	63	-	.	Name=AGRRAGGVAGAGADG_chr17-;Alias=MEME-2;ID=AGRRAGGVAGAGADG-MEME-2-1-chr17;pvalue=4.95e-07;qvalue=0.000624;sequence=GGAATGGGAGAGGAG;
chr1	fimo	nucleotide_motif	78100013	78100027	66	+	.	Name=AGRRAGGVAGAGADG_chr1+;Alias=MEME-2;ID=AGRRAGGVAGAGADG-MEME-2-1-chr1;pvalue=2.5e-07;qvalue=0.000552;sequence=gaagaggcagagggg;
chr20	fimo	nucleotide_motif	14337755	14337769	57.5	+	.	Name=AGRRAGGVAGAGADG_chr20+;Alias=MEME-2;ID=AGRRAGGVAGAGADG-MEME-2-1-chr20;pvalue=1.78e-06;qvalue=0.00157;sequence=AGAGGGGGCGAGAGC;
chr20	fimo	nucleotide_motif	53158217	53158231	54.5	+	.	Name=AGRRAGGVAGAGADG_chr20+;Alias=MEME-2;ID=AGRRAGGVAGAGADG-MEME-2-1-chr20;pvalue=3.5e-06;qvalue=0.00251;sequence=aaagtggaagaggcc;
chr2	fimo	nucleotide_motif	119349316	119349330	55.3	+	.	Name=AGRRAGGVAGAGADG_chr2+;Alias=MEME-2;ID=AGRRAGGVAGAGADG-MEME-2-1-chr2;pvalue=2.98e-06;qvalue=0.00238;sequence=AAGAAGGAAGAGACA;
chr22	fimo	nucleotide_motif	31218077	31218091	78	+	.	Name=AGRRAGGVAGAGADG_chr22+;Alias=MEME-2;ID=AGRRAGGVAGAGADG-MEME-2-1-chr22;pvalue=1.58e-08;qvalue=0.00014;sequence=AGGAAGGAAGAGAAG;
chr2	fimo	nucleotide_motif	235281382	235281396	41.8	+	.	Name=AGRRAGGVAGAGADG_chr2+;Alias=MEME-2;ID=AGRRAGGVAGAGADG-MEME-2-1-chr2;pvalue=6.57e-05;qvalue=0.0362;sequence=AAAGGGGAAAAAACG;
chr2	fimo	nucleotide_motif	235281381	235281395	40.1	+	.	Name=AGRRAGGVAGAGADG_chr2+;Alias=MEME-2;ID=AGRRAGGVAGAGADG-MEME-2-2-chr2;pvalue=9.7e-05;qvalue=0.045;sequence=AAAAGGGGAAAAAAC;
chr5	fimo	nucleotide_motif	134705789	134705803	59.4	-	.	Name=AGRRAGGVAGAGADG_chr5-;Alias=MEME-2;ID=AGRRAGGVAGAGADG-MEME-2-1-chr5;pvalue=1.15e-06;qvalue=0.00127;sequence=AGGGAGGAAGAAGTG;
chr5	fimo	nucleotide_motif	134705793	134705807	41.2	-	.	Name=AGRRAGGVAGAGADG_chr5-;Alias=MEME-2;ID=AGRRAGGVAGAGADG-MEME-2-2-chr5;pvalue=7.56e-05;qvalue=0.0392;sequence=AGGGAGGGAGGAAGA;
chr5	fimo	nucleotide_motif	61658696	61658710	54.3	-	.	Name=AGRRAGGVAGAGADG_chr5-;Alias=MEME-2;ID=AGRRAGGVAGAGADG-MEME-2-1-chr5;pvalue=3.71e-06;qvalue=0.00251;sequence=AGGGCGACAGAGAGC;
chr8	fimo	nucleotide_motif	54042731	54042745	74.1	-	.	Name=AGRRAGGVAGAGADG_chr8-;Alias=MEME-2;ID=AGRRAGGVAGAGADG-MEME-2-1-chr8;pvalue=3.87e-08;qvalue=0.00017;sequence=GGAGTGGGAGAGAGG;
```
