## Supplementary material for "The cistrome response to hypoxia in human umbilical vein endothelial cells": Singh--Bass_Supplemental_FILE_S2: meme.txt

```
********************************************************************************
MEME - Motif discovery tool
********************************************************************************
MEME version 5.5.5 (Release date: Thu Sep 14 08:48:04 2023 +1000)

For further information on how to interpret these results please access https://meme-suite.org/meme.
To get a copy of the MEME Suite software please access https://meme-suite.org.

********************************************************************************


********************************************************************************
REFERENCE
********************************************************************************
If you use this program in your research, please cite:

Timothy L. Bailey and Charles Elkan,
"Fitting a mixture model by expectation maximization to
discover motifs in biopolymers",
Proceedings of the Second International Conference on Intelligent Systems
for Molecular Biology, pp. 28-36, AAAI Press, Menlo Park, California, 1994.
********************************************************************************


********************************************************************************
TRAINING SET
********************************************************************************
PRIMARY SEQUENCES= cluster_6_coord_nodup.txt.fa
CONTROL SEQUENCES= --none--
ALPHABET= ACGT
Sequence name            Weight Length  Sequence name            Weight Length  
-------------            ------ ------  -------------            ------ ------  
chr10:101870450-10187048 1.0000     30  chr10:10791683-10791713( 1.0000     30  
chr10:108857204-10885723 1.0000     30  chr10:114157833-11415786 1.0000     30  
chr10:114697080-11469711 1.0000     30  chr10:119025512-11902554 1.0000     30  
chr10:119735134-11973516 1.0000     30  chr10:120812070-12081210 1.0000     30  
chr10:121725559-12172558 1.0000     30  chr10:121754244-12175427 1.0000     30  
chr10:15044048-15044078( 1.0000     30  chr10:17156907-17156937( 1.0000     30  
chr10:21473234-21473264( 1.0000     30  chr10:21921599-21921629( 1.0000     30  
chr10:23706610-23706640( 1.0000     30  chr10:27053754-27053784( 1.0000     30  
chr10:27269602-27269632( 1.0000     30  chr10:31367823-31367853( 1.0000     30  
chr10:32290047-32290077( 1.0000     30  chr10:32450942-32450972( 1.0000     30  
chr10:33023580-33023610( 1.0000     30  chr10:35496005-35496035( 1.0000     30  
chr10:4111973-4112003(+) 1.0000     30  chr10:45676118-45676148( 1.0000     30  
chr10:45921235-45921265( 1.0000     30  chr10:49727621-49727651( 1.0000     30  
chr10:53410460-53410490( 1.0000     30  chr10:60365174-60365204( 1.0000     30  
chr10:62337773-62337803( 1.0000     30  chr10:63014366-63014396( 1.0000     30  
chr10:72713236-72713266( 1.0000     30  chr10:74462141-74462171( 1.0000     30  
chr10:77540534-77540564( 1.0000     30  chr10:7861498-7861528(+) 1.0000     30  
chr10:83008588-83008618( 1.0000     30  chr10:88846098-88846128( 1.0000     30  
chr10:89394504-89394534( 1.0000     30  chr10:90718342-90718372( 1.0000     30  
chr10:91212889-91212919( 1.0000     30  chr10:92544887-92544917( 1.0000     30  
chr10:92568159-92568189( 1.0000     30  chr10:95935395-95935425( 1.0000     30  
chr1:10397228-10397258(+ 1.0000     30  chr11:104032794-10403282 1.0000     30  
chr11:104261791-10426182 1.0000     30  chr11:105126662-10512669 1.0000     30  
chr11:105181844-10518187 1.0000     30  chr11:108330402-10833043 1.0000     30  
chr11:109387813-10938784 1.0000     30  chr11:110680884-11068091 1.0000     30  
chr11:111854752-11185478 1.0000     30  chr11:111975349-11197537 1.0000     30  
chr11:116912897-11691292 1.0000     30  chr11:120342752-12034278 1.0000     30  
chr11:123199118-12319914 1.0000     30  chr11:125682473-12568250 1.0000     30  
chr11:125891053-12589108 1.0000     30  chr11:12732075-12732105( 1.0000     30  
chr11:128602040-12860207 1.0000     30  chr11:12938481-12938511( 1.0000     30  
chr11:130246178-13024620 1.0000     30  chr11:134096975-13409700 1.0000     30  
chr11:14897055-14897085( 1.0000     30  chr11:15101972-15102002( 1.0000     30  
chr11:16341407-16341437( 1.0000     30  chr11:19779526-19779556( 1.0000     30  
chr11:23152849-23152879( 1.0000     30  chr11:2629282-2629312(+) 1.0000     30  
chr11:26313935-26313965( 1.0000     30  chr11:31656333-31656363( 1.0000     30  
chr11:32274843-32274873( 1.0000     30  chr11:32586234-32586264( 1.0000     30  
chr11:346460-346490(+)   1.0000     30  chr11:35060841-35060871( 1.0000     30  
chr11:43557589-43557619( 1.0000     30  chr11:4711026-4711056(+) 1.0000     30  
chr11:47549516-47549546( 1.0000     30  chr1:155796034-155796064 1.0000     30  
chr1:15954073-15954103(+ 1.0000     30  chr11:61467873-61467903( 1.0000     30  
chr11:6261674-6261704(+) 1.0000     30  chr11:63625310-63625340( 1.0000     30  
chr11:64869578-64869608( 1.0000     30  chr1:171645081-171645111 1.0000     30  
chr1:172909649-172909679 1.0000     30  chr11:74348379-74348409( 1.0000     30  
chr11:76065471-76065501( 1.0000     30  chr11:76495665-76495695( 1.0000     30  
chr11:77280333-77280363( 1.0000     30  chr11:80808728-80808758( 1.0000     30  
chr11:85624706-85624736( 1.0000     30  chr11:86125191-86125221( 1.0000     30  
chr11:86188612-86188642( 1.0000     30  chr11:86999317-86999347( 1.0000     30  
chr11:87295803-87295833( 1.0000     30  chr11:87625797-87625827( 1.0000     30  
chr11:89533747-89533777( 1.0000     30  chr11:9455927-9455957(+) 1.0000     30  
chr1:194599425-194599455 1.0000     30  chr11:96049344-96049374( 1.0000     30  
chr11:9916233-9916263(+) 1.0000     30  chr12:105152924-10515295 1.0000     30  
chr12:13445786-13445816( 1.0000     30  chr1:218390070-218390100 1.0000     30  
chr1:222738842-222738872 1.0000     30  chr12:27049329-27049359( 1.0000     30  
chr12:48087431-48087461( 1.0000     30  chr12:62145011-62145041( 1.0000     30  
chr12:64187592-64187622( 1.0000     30  chr12:66057623-66057653( 1.0000     30  
chr1:26770915-26770945(+ 1.0000     30  chr12:70395409-70395439( 1.0000     30  
chr12:73716653-73716683( 1.0000     30  chr12:74337889-74337919( 1.0000     30  
chr12:7638832-7638862(+) 1.0000     30  chr12:76661806-76661836( 1.0000     30  
chr12:79916979-79917009( 1.0000     30  chr1:29032523-29032553(+ 1.0000     30  
chr13:101253391-10125342 1.0000     30  chr13:107322326-10732235 1.0000     30  
chr13:20346969-20346999( 1.0000     30  chr13:28796808-28796838( 1.0000     30  
chr1:32964946-32964976(+ 1.0000     30  chr13:31797361-31797391( 1.0000     30  
chr13:44917132-44917162( 1.0000     30  chr13:72994847-72994877( 1.0000     30  
chr13:75776246-75776276( 1.0000     30  chr14:100526847-10052687 1.0000     30  
chr14:102699866-10269989 1.0000     30  chr14:103836847-10383687 1.0000     30  
chr14:44927594-44927624( 1.0000     30  chr14:58071056-58071086( 1.0000     30  
chr14:58383970-58384000( 1.0000     30  chr14:59363457-59363487( 1.0000     30  
chr14:61827841-61827871( 1.0000     30  chr14:63300822-63300852( 1.0000     30  
chr14:65832857-65832887( 1.0000     30  chr14:71371007-71371037( 1.0000     30  
chr14:75985234-75985264( 1.0000     30  chr14:77757564-77757594( 1.0000     30  
chr14:83645363-83645393( 1.0000     30  chr14:92161066-92161096( 1.0000     30  
chr14:95112326-95112356( 1.0000     30  chr14:95350707-95350737( 1.0000     30  
chr15:55396536-55396566( 1.0000     30  chr15:58380734-58380764( 1.0000     30  
chr15:58728731-58728761( 1.0000     30  chr15:66558159-66558189( 1.0000     30  
chr15:99285722-99285752( 1.0000     30  chr16:19180072-19180102( 1.0000     30  
chr16:30741237-30741267( 1.0000     30  chr16:34572666-34572696( 1.0000     30  
chr16:4568336-4568366(+) 1.0000     30  chr16:75322900-75322930( 1.0000     30  
chr1:7133216-7133246(+)  1.0000     30  chr17:17919335-17919365( 1.0000     30  
chr1:71914231-71914261(+ 1.0000     30  chr17:28087165-28087195( 1.0000     30  
chr17:29413169-29413199( 1.0000     30  chr17:2965954-2965984(+) 1.0000     30  
chr17:4338583-4338613(+) 1.0000     30  chr17:50499974-50500004( 1.0000     30  
chr17:57254108-57254138( 1.0000     30  chr17:60065324-60065354( 1.0000     30  
chr17:62988641-62988671( 1.0000     30  chr17:67530586-67530616( 1.0000     30  
chr17:70022396-70022426( 1.0000     30  chr1:78100013-78100043(+ 1.0000     30  
chr17:82126378-82126408( 1.0000     30  chr18:56792910-56792940( 1.0000     30  
chr18:74770993-74771023( 1.0000     30  chr1:8941963-8941993(+)  1.0000     30  
chr1:92601908-92601938(+ 1.0000     30  chr19:35662985-35663015( 1.0000     30  
chr19:39078882-39078912( 1.0000     30  chr19:58235607-58235637( 1.0000     30  
chr20:14337754-14337784( 1.0000     30  chr20:23143205-23143235( 1.0000     30  
chr20:2842840-2842870(+) 1.0000     30  chr20:28811495-28811525( 1.0000     30  
chr20:29090481-29090511( 1.0000     30  chr20:37543887-37543917( 1.0000     30  
chr20:38242584-38242614( 1.0000     30  chr20:41081007-41081037( 1.0000     30  
chr20:43696597-43696627( 1.0000     30  chr20:51353900-51353930( 1.0000     30  
chr20:53158217-53158247( 1.0000     30  chr20:53773801-53773831( 1.0000     30  
chr2:119349315-119349345 1.0000     30  chr21:26137846-26137876( 1.0000     30  
chr21:34203488-34203518( 1.0000     30  chr21:37348728-37348758( 1.0000     30  
chr21:38159449-38159479( 1.0000     30  chr21:42956619-42956649( 1.0000     30  
chr2:174841794-174841824 1.0000     30  chr2:179129670-179129700 1.0000     30  
chr2:205071960-205071990 1.0000     30  chr22:17742585-17742615( 1.0000     30  
chr22:21826074-21826104( 1.0000     30  chr2:229431525-229431555 1.0000     30  
chr22:31218069-31218099( 1.0000     30  chr2:235281381-235281411 1.0000     30  
chr2:23823684-23823714(+ 1.0000     30  chr22:40511791-40511821( 1.0000     30  
chr2:241289463-241289493 1.0000     30  chr2:38748916-38748946(+ 1.0000     30  
chr2:53879409-53879439(+ 1.0000     30  chr2:57168094-57168124(+ 1.0000     30  
chr2:61362069-61362099(+ 1.0000     30  chr3:125963990-125964020 1.0000     30  
chr3:127742147-127742177 1.0000     30  chr3:138883233-138883263 1.0000     30  
chr3:160502297-160502327 1.0000     30  chr3:185909572-185909602 1.0000     30  
chr3:194126342-194126372 1.0000     30  chr3:4356095-4356125(+)  1.0000     30  
chr3:4906079-4906109(+)  1.0000     30  chr3:52799223-52799253(+ 1.0000     30  
chr3:61844941-61844971(+ 1.0000     30  chr3:71008664-71008694(+ 1.0000     30  
chr3:8751315-8751345(+)  1.0000     30  chr4:101189305-101189335 1.0000     30  
chr4:112938625-112938655 1.0000     30  chr4:165131408-165131438 1.0000     30  
chr4:174187338-174187368 1.0000     30  chr4:180664980-180665010 1.0000     30  
chr4:24676516-24676546(+ 1.0000     30  chr4:2664220-2664250(+)  1.0000     30  
chr4:49648689-49648719(+ 1.0000     30  chr4:74032200-74032230(+ 1.0000     30  
chr4:77455003-77455033(+ 1.0000     30  chr4:77455909-77455939(+ 1.0000     30  
chr4:88708342-88708372(+ 1.0000     30  chr4:89582603-89582633(+ 1.0000     30  
chr5:133238107-133238137 1.0000     30  chr5:134705787-134705817 1.0000     30  
chr5:14364230-14364260(+ 1.0000     30  chr5:160351659-160351689 1.0000     30  
chr5:170203468-170203498 1.0000     30  chr5:33630335-33630365(+ 1.0000     30  
chr5:61658685-61658715(+ 1.0000     30  chr5:67157163-67157193(+ 1.0000     30  
chr5:73455139-73455169(+ 1.0000     30  chr6:13476633-13476663(+ 1.0000     30  
chr6:147276437-147276467 1.0000     30  chr6:42907265-42907295(+ 1.0000     30  
chr6:52882999-52883029(+ 1.0000     30  chr6:56695874-56695904(+ 1.0000     30  
chr6:5904691-5904721(+)  1.0000     30  chr6:80251978-80252008(+ 1.0000     30  
chr7:123701700-123701730 1.0000     30  chr7:134606500-134606530 1.0000     30  
chr7:139168180-139168210 1.0000     30  chr7:6033506-6033536(+)  1.0000     30  
chr7:6090672-6090702(+)  1.0000     30  chr7:73342106-73342136(+ 1.0000     30  
chr7:7595618-7595648(+)  1.0000     30  chr7:90933621-90933651(+ 1.0000     30  
chr7:94244904-94244934(+ 1.0000     30  chr7:94545445-94545475(+ 1.0000     30  
chr7:95931902-95931932(+ 1.0000     30  chr8:108759305-108759335 1.0000     30  
chr8:121163372-121163402 1.0000     30  chr8:125465877-125465907 1.0000     30  
chr8:28324477-28324507(+ 1.0000     30  chr8:37780014-37780044(+ 1.0000     30  
chr8:40690796-40690826(+ 1.0000     30  chr8:4712730-4712760(+)  1.0000     30  
chr8:54042719-54042749(+ 1.0000     30  chr8:74110124-74110154(+ 1.0000     30  
chr8:95862861-95862891(+ 1.0000     30  chr8:99353996-99354026(+ 1.0000     30  
chr9:108850474-108850504 1.0000     30  chr9:121244734-121244764 1.0000     30  
chr9:130682850-130682880 1.0000     30  chr9:137651386-137651416 1.0000     30  
chr9:21640677-21640707(+ 1.0000     30  chr9:239681-239711(+)    1.0000     30  
chr9:63822209-63822239(+ 1.0000     30  chr9:76658780-76658810(+ 1.0000     30  
chr9:91876603-91876633(+ 1.0000     30  chrX:103374211-103374241 1.0000     30  
chrX:130259456-130259486 1.0000     30  chrX:140818137-140818167 1.0000     30  
chrX:15535766-15535796(+ 1.0000     30  chrX:72126722-72126752(+ 1.0000     30  
********************************************************************************

********************************************************************************
COMMAND LINE SUMMARY
********************************************************************************
This information can also be useful in the event you wish to report a
problem with the MEME software.

command: meme -oc meme_out -mod zoops -minw 6 -maxw 15 -bfile ./background -markov_order 0 -seed 0 -dna -revcomp -evt 0.05 -nostatus -time 7139 -searchsize 100000 cluster_6_coord_nodup.txt.fa 

model:  mod=         zoops    nmotifs=      1000    evt=          0.05
objective function:           em=       E-value of product of p-values
                              starts=   E-value of product of p-values
strands: + -
width:  minw=            6    maxw=           15
nsites: minsites=        2    maxsites=      286    wnsites=       0.8
theta:  spmap=         uni    spfuzz=        0.5
em:     prior=   dirichlet    b=            0.01    maxiter=        50
        distance=    1e-05
trim:   wg=             11    ws=              1    endgaps=       yes
data:   n=            8580    N=             286
sample: seed=            0    hsfrac=          0
        searchsize=   8580    norand=         no    csites=       1000
Letter frequencies in dataset:
A 0.308 C 0.192 G 0.192 T 0.308 
Background letter frequencies (from file ./background):
A 0.308 C 0.192 G 0.192 T 0.308 
Background model order: 0
********************************************************************************


********************************************************************************
MOTIF GCCACYAGRGGGCAS MEME-1	width =  15  sites =  11  llr = 160  E-value = 3.1e-008
********************************************************************************
--------------------------------------------------------------------------------
	Motif GCCACYAGRGGGCAS MEME-1 Description
--------------------------------------------------------------------------------
Simplified        A  2::9117:5:::26:
pos.-specific     C  29a:84::::::715
probability       G  6:::11:a57a8:35
matrix            T  :1:1:53::3:21::

         bits    2.4   *    *  *    
                 2.1   *    *  *    
                 1.9  **    *  *    
                 1.7  **    *  **   
Relative         1.4  ** *  * ***  *
Entropy          1.2  ****  * **** *
(21.0 bits)      1.0 ***** ******* *
                 0.7 ***** *********
                 0.5 ***** *********
                 0.2 ***************
                 0.0 ---------------

Multilevel           GCCACTAGAGGGCAG
consensus                 CT GT   GC
sequence                            
                                    
--------------------------------------------------------------------------------

--------------------------------------------------------------------------------
	Motif GCCACYAGRGGGCAS MEME-1 sites sorted by position p-value
--------------------------------------------------------------------------------
Sequence name            Strand  Start   P-value                 Site    
-------------            ------  ----- ---------            ---------------
chr20:53158217-53158247(     +     13  7.33e-11 agtggaagag gccaccagggggcag act       
chr22:17742585-17742615(     +      8  4.28e-10    CCCCACA GCCACCAGAGGGCAG TGCAACCC  
chr21:38159449-38159479(     +     11  5.45e-10 GGTCCTCTCG GCCACTAGGGGGCAC TAACT     
chr16:19180072-19180102(     -     14  2.47e-08         TC GCCACGTGGGGGCGC CACTTTGGCT
chr7:134606500-134606530     -      4  4.61e-08 GCGACTAAAG ACCACTAGGTGGCAG CAG       
chr2:229431525-229431555     +     14  4.61e-08 GTTGCTTTTG GCCACTAGAGGGTGG AT        
chr8:28324477-28324507(+     -      6  1.16e-07 GCCCTCTACA GCCACATGGTGGCAG TGGCT     
chr3:71008664-71008694(+     -     15  6.24e-07          C GCCAACAGAGGGACG CTTTATCAGA
chr9:108850474-108850504     +      5  1.01e-06       CTTC ACCACTTGATGTCAC TCTAATGCTT
chr1:171645081-171645111     +     12  1.32e-06 gttgaactat ctcagtagagggcgc tgga      
chr5:160351659-160351689     -      8  1.71e-06   TTCCCTCA CCCTCCAGAGGTAAC CACTATT   
--------------------------------------------------------------------------------

--------------------------------------------------------------------------------
	Motif GCCACYAGRGGGCAS MEME-1 block diagrams
--------------------------------------------------------------------------------
SEQUENCE NAME            POSITION P-VALUE  MOTIF DIAGRAM
-------------            ----------------  -------------
chr20:53158217-53158247(          7.3e-11  12_[+1]_3
chr22:17742585-17742615(          4.3e-10  7_[+1]_8
chr21:38159449-38159479(          5.5e-10  10_[+1]_5
chr16:19180072-19180102(          2.5e-08  13_[-1]_2
chr7:134606500-134606530          4.6e-08  3_[-1]_12
chr2:229431525-229431555          4.6e-08  13_[+1]_2
chr8:28324477-28324507(+          1.2e-07  5_[-1]_10
chr3:71008664-71008694(+          6.2e-07  14_[-1]_1
chr9:108850474-108850504            1e-06  4_[+1]_11
chr1:171645081-171645111          1.3e-06  11_[+1]_4
chr5:160351659-160351689          1.7e-06  7_[-1]_8
--------------------------------------------------------------------------------

--------------------------------------------------------------------------------
	Motif GCCACYAGRGGGCAS MEME-1 in BLOCKS format
--------------------------------------------------------------------------------
BL   MOTIF GCCACYAGRGGGCAS width=15 seqs=11
chr20:53158217-53158247( (   13) GCCACCAGGGGGCAG  1 
chr22:17742585-17742615( (    8) GCCACCAGAGGGCAG  1 
chr21:38159449-38159479( (   11) GCCACTAGGGGGCAC  1 
chr16:19180072-19180102( (   14) GCCACGTGGGGGCGC  1 
chr7:134606500-134606530 (    4) ACCACTAGGTGGCAG  1 
chr2:229431525-229431555 (   14) GCCACTAGAGGGTGG  1 
chr8:28324477-28324507(+ (    6) GCCACATGGTGGCAG  1 
chr3:71008664-71008694(+ (   15) GCCAACAGAGGGACG  1 
chr9:108850474-108850504 (    5) ACCACTTGATGTCAC  1 
chr1:171645081-171645111 (   12) CTCAGTAGAGGGCGC  1 
chr5:160351659-160351689 (    8) CCCTCCAGAGGTAAC  1 
//

--------------------------------------------------------------------------------

--------------------------------------------------------------------------------
	Motif GCCACYAGRGGGCAS MEME-1 position-specific scoring matrix
--------------------------------------------------------------------------------
log-odds matrix: alength= 4 w= 15 n= 4576 bayes= 9.72521 E= 3.1e-008 
   -76     -8    173  -1010 
 -1010    224  -1010   -176 
 -1010    238  -1010  -1010 
   156  -1010  -1010   -176 
  -176    209   -108  -1010 
  -176     92   -108     56 
   124  -1010  -1010    -18 
 -1010  -1010    238  -1010 
    82  -1010    124  -1010 
 -1010  -1010    192    -18 
 -1010  -1010    238  -1010 
 -1010  -1010    209    -76 
   -76    192  -1010   -176 
   105   -108     51  -1010 
 -1010    124    151  -1010 
--------------------------------------------------------------------------------

--------------------------------------------------------------------------------
	Motif GCCACYAGRGGGCAS MEME-1 position-specific probability matrix
--------------------------------------------------------------------------------
letter-probability matrix: alength= 4 w= 15 nsites= 11 E= 3.1e-008 
 0.181818  0.181818  0.636364  0.000000 
 0.000000  0.909091  0.000000  0.090909 
 0.000000  1.000000  0.000000  0.000000 
 0.909091  0.000000  0.000000  0.090909 
 0.090909  0.818182  0.090909  0.000000 
 0.090909  0.363636  0.090909  0.454545 
 0.727273  0.000000  0.000000  0.272727 
 0.000000  0.000000  1.000000  0.000000 
 0.545455  0.000000  0.454545  0.000000 
 0.000000  0.000000  0.727273  0.272727 
 0.000000  0.000000  1.000000  0.000000 
 0.000000  0.000000  0.818182  0.181818 
 0.181818  0.727273  0.000000  0.090909 
 0.636364  0.090909  0.272727  0.000000 
 0.000000  0.454545  0.545455  0.000000 
--------------------------------------------------------------------------------

--------------------------------------------------------------------------------
	Motif GCCACYAGRGGGCAS MEME-1 regular expression
--------------------------------------------------------------------------------
GCCAC[TC][AT]G[AG][GT]GGC[AG][GC]
--------------------------------------------------------------------------------


Time  7.63 secs.

********************************************************************************


********************************************************************************
MOTIF AGRRAGGVAGAGADG MEME-2	width =  15  sites =  13  llr = 162  E-value = 1.3e-002
********************************************************************************
--------------------------------------------------------------------------------
	Motif AGRRAGGVAGAGADG MEME-2 Description
--------------------------------------------------------------------------------
Simplified        A  73546:159191842
pos.-specific     C  ::::1::21::1:12
probability       G  37561a93:9:8236
matrix            T  ::::2:::::1::2:

         bits    2.4      *         
                 2.1      *         
                 1.9      **  *     
                 1.7      **  * *   
Relative         1.4      ** ** *   
Entropy          1.2  * * ** *****  
(18.0 bits)      1.0 **** ** ***** *
                 0.7 **** ** ***** *
                 0.5 **** ******** *
                 0.2 ***************
                 0.0 ---------------

Multilevel           AGAGAGGAAGAGAAG
consensus            GAGAT  G    GGC
sequence                    C     T 
                                    
--------------------------------------------------------------------------------

--------------------------------------------------------------------------------
	Motif AGRRAGGVAGAGADG MEME-2 sites sorted by position p-value
--------------------------------------------------------------------------------
Sequence name            Strand  Start   P-value                 Site    
-------------            ------  ----- ---------            ---------------
chr22:31218069-31218099(     +      9  2.10e-08   ACACACGC AGGAAGGAAGAGAAG TTAGTCA   
chr8:54042719-54042749(+     -     13  2.80e-08        ATA GGAGTGGGAGAGAGG AATCCTGCCT
chr10:114697080-11469711     +      8  1.18e-07    CTGGGGG AGGAAGGAAGAGAAC AAAATTCC  
chr1:78100013-78100043(+     +      1  2.60e-07          . gaagaggcagagggg taacatggtg
chr1:15954073-15954103(+     +      1  3.85e-07          . AGGGAGGAAGTGATG GGAGGGGCAC
chr17:17919335-17919365(     -      4  4.76e-07 TGGTGACACG GGAATGGGAGAGGAG GGG       
chr11:123199118-12319914     +     15  4.76e-07 GTGGGTGAAA AGAGTGGAAGAGAAA A         
chr5:134705787-134705817     -      3  1.24e-06 CCAGTAAGGG AGGGAGGAAGAAGTG GG        
chr11:16341407-16341437(     -      7  1.57e-06  GTTAAAAGC AAAGAGGGAAAGAAG GACACA    
chr20:14337754-14337784(     +      2  1.81e-06          T AGAGGGGGCGAGAGC AGCCAAAATG
chr2:119349315-119349345     +      2  3.44e-06          T AAGAAGGAAGAGACA ACAGAACAAA
chr5:61658685-61658715(+     -     12  3.94e-06       CCAG AGGGCGACAGAGAGC AATGAGGGTC
chr10:83008588-83008618(     +      5  5.40e-06       CTCA GAAAAGGCAGACATG GCTCCAGATG
--------------------------------------------------------------------------------

--------------------------------------------------------------------------------
	Motif AGRRAGGVAGAGADG MEME-2 block diagrams
--------------------------------------------------------------------------------
SEQUENCE NAME            POSITION P-VALUE  MOTIF DIAGRAM
-------------            ----------------  -------------
chr22:31218069-31218099(          2.1e-08  8_[+2]_7
chr8:54042719-54042749(+          2.8e-08  12_[-2]_3
chr10:114697080-11469711          1.2e-07  7_[+2]_8
chr1:78100013-78100043(+          2.6e-07  [+2]_15
chr1:15954073-15954103(+          3.9e-07  [+2]_15
chr17:17919335-17919365(          4.8e-07  3_[-2]_12
chr11:123199118-12319914          4.8e-07  14_[+2]_1
chr5:134705787-134705817          1.2e-06  2_[-2]_13
chr11:16341407-16341437(          1.6e-06  6_[-2]_9
chr20:14337754-14337784(          1.8e-06  1_[+2]_14
chr2:119349315-119349345          3.4e-06  1_[+2]_14
chr5:61658685-61658715(+          3.9e-06  11_[-2]_4
chr10:83008588-83008618(          5.4e-06  4_[+2]_11
--------------------------------------------------------------------------------

--------------------------------------------------------------------------------
	Motif AGRRAGGVAGAGADG MEME-2 in BLOCKS format
--------------------------------------------------------------------------------
BL   MOTIF AGRRAGGVAGAGADG width=15 seqs=13
chr22:31218069-31218099( (    9) AGGAAGGAAGAGAAG  1 
chr8:54042719-54042749(+ (   13) GGAGTGGGAGAGAGG  1 
chr10:114697080-11469711 (    8) AGGAAGGAAGAGAAC  1 
chr1:78100013-78100043(+ (    1) GAAGAGGCAGAGGGG  1 
chr1:15954073-15954103(+ (    1) AGGGAGGAAGTGATG  1 
chr17:17919335-17919365( (    4) GGAATGGGAGAGGAG  1 
chr11:123199118-12319914 (   15) AGAGTGGAAGAGAAA  1 
chr5:134705787-134705817 (    3) AGGGAGGAAGAAGTG  1 
chr11:16341407-16341437( (    7) AAAGAGGGAAAGAAG  1 
chr20:14337754-14337784( (    2) AGAGGGGGCGAGAGC  1 
chr2:119349315-119349345 (    2) AAGAAGGAAGAGACA  1 
chr5:61658685-61658715(+ (   12) AGGGCGACAGAGAGC  1 
chr10:83008588-83008618( (    5) GAAAAGGCAGACATG  1 
//

--------------------------------------------------------------------------------

--------------------------------------------------------------------------------
	Motif AGRRAGGVAGAGADG MEME-2 position-specific scoring matrix
--------------------------------------------------------------------------------
log-odds matrix: alength= 4 w= 15 n= 4576 bayes= 8.98711 E= 1.3e-002 
   117  -1035     68  -1035 
     0  -1035    185  -1035 
    80  -1035    127  -1035 
    32  -1035    168  -1035 
   100   -132   -132    -42 
 -1035  -1035    238  -1035 
  -200  -1035    227  -1035 
    58     27     68  -1035 
   158   -132  -1035  -1035 
  -200  -1035    227  -1035 
   158  -1035  -1035   -200 
  -200   -132    214  -1035 
   132  -1035     27  -1035 
    32   -132     68    -42 
  -100     27    168  -1035 
--------------------------------------------------------------------------------

--------------------------------------------------------------------------------
	Motif AGRRAGGVAGAGADG MEME-2 position-specific probability matrix
--------------------------------------------------------------------------------
letter-probability matrix: alength= 4 w= 15 nsites= 13 E= 1.3e-002 
 0.692308  0.000000  0.307692  0.000000 
 0.307692  0.000000  0.692308  0.000000 
 0.538462  0.000000  0.461538  0.000000 
 0.384615  0.000000  0.615385  0.000000 
 0.615385  0.076923  0.076923  0.230769 
 0.000000  0.000000  1.000000  0.000000 
 0.076923  0.000000  0.923077  0.000000 
 0.461538  0.230769  0.307692  0.000000 
 0.923077  0.076923  0.000000  0.000000 
 0.076923  0.000000  0.923077  0.000000 
 0.923077  0.000000  0.000000  0.076923 
 0.076923  0.076923  0.846154  0.000000 
 0.769231  0.000000  0.230769  0.000000 
 0.384615  0.076923  0.307692  0.230769 
 0.153846  0.230769  0.615385  0.000000 
--------------------------------------------------------------------------------

--------------------------------------------------------------------------------
	Motif AGRRAGGVAGAGADG MEME-2 regular expression
--------------------------------------------------------------------------------
[AG][GA][AG][GA][AT]GG[AGC]AGAG[AG][AGT][GC]
--------------------------------------------------------------------------------


Time 13.70 secs.

********************************************************************************


********************************************************************************
SUMMARY OF MOTIFS
********************************************************************************

--------------------------------------------------------------------------------
	Combined block diagrams: non-overlapping sites with p-value < 0.0001
--------------------------------------------------------------------------------
SEQUENCE NAME            COMBINED P-VALUE  MOTIF DIAGRAM
-------------            ----------------  -------------
chr10:101870450-10187048         9.50e-01  30
chr10:10791683-10791713(         9.47e-01  30
chr10:108857204-10885723         6.71e-02  30
chr10:114157833-11415786         1.00e+00  30
chr10:114697080-11469711         4.82e-05  7_[+2(1.18e-07)]_8
chr10:119025512-11902554         1.97e-02  30
chr10:119735134-11973516         3.28e-01  30
chr10:120812070-12081210         1.15e-02  30
chr10:121725559-12172558         7.69e-01  30
chr10:121754244-12175427         9.62e-01  30
chr10:15044048-15044078(         4.49e-01  30
chr10:17156907-17156937(         1.19e-01  30
chr10:21473234-21473264(         2.95e-01  30
chr10:21921599-21921629(         9.97e-01  30
chr10:23706610-23706640(         5.11e-01  30
chr10:27053754-27053784(         9.73e-01  30
chr10:27269602-27269632(         6.06e-01  30
chr10:31367823-31367853(         1.98e-01  30
chr10:32290047-32290077(         6.74e-01  30
chr10:32450942-32450972(         2.90e-01  30
chr10:33023580-33023610(         9.98e-01  30
chr10:35496005-35496035(         1.62e-01  30
chr10:4111973-4112003(+)         9.05e-01  30
chr10:45676118-45676148(         4.65e-01  30
chr10:45921235-45921265(         9.98e-01  30
chr10:49727621-49727651(         1.00e+00  30
chr10:53410460-53410490(         2.72e-01  30
chr10:60365174-60365204(         1.20e-01  30
chr10:62337773-62337803(         1.11e-02  30
chr10:63014366-63014396(         8.01e-01  30
chr10:72713236-72713266(         1.81e-01  30
chr10:74462141-74462171(         2.39e-01  30
chr10:77540534-77540564(         2.87e-01  30
chr10:7861498-7861528(+)         6.62e-01  30
chr10:83008588-83008618(         6.17e-04  4_[+2(5.40e-06)]_11
chr10:88846098-88846128(         2.39e-01  30
chr10:89394504-89394534(         1.26e-01  30
chr10:90718342-90718372(         8.43e-01  30
chr10:91212889-91212919(         1.56e-01  30
chr10:92544887-92544917(         5.34e-01  30
chr10:92568159-92568189(         6.45e-01  30
chr10:95935395-95935425(         1.07e-01  30
chr1:10397228-10397258(+         1.93e-02  30
chr11:104032794-10403282         9.84e-01  30
chr11:104261791-10426182         5.85e-01  30
chr11:105126662-10512669         8.24e-01  30
chr11:105181844-10518187         1.32e-01  30
chr11:108330402-10833043         3.28e-01  30
chr11:109387813-10938784         8.85e-01  30
chr11:110680884-11068091         9.54e-01  30
chr11:111854752-11185478         9.55e-01  30
chr11:111975349-11197537         3.60e-02  30
chr11:116912897-11691292         2.99e-01  30
chr11:120342752-12034278         9.99e-01  30
chr11:123199118-12319914         1.26e-04  14_[+2(4.76e-07)]_1
chr11:125682473-12568250         6.39e-01  30
chr11:125891053-12589108         1.19e-01  30
chr11:12732075-12732105(         1.10e-01  30
chr11:128602040-12860207         7.54e-01  30
chr11:12938481-12938511(         3.42e-01  30
chr11:130246178-13024620         9.84e-01  30
chr11:134096975-13409700         5.28e-02  30
chr11:14897055-14897085(         6.94e-01  30
chr11:15101972-15102002(         3.33e-01  30
chr11:16341407-16341437(         3.31e-04  6_[-2(1.57e-06)]_9
chr11:19779526-19779556(         9.80e-01  30
chr11:23152849-23152879(         9.82e-01  30
chr11:2629282-2629312(+)         5.35e-02  30
chr11:26313935-26313965(         7.24e-01  30
chr11:31656333-31656363(         8.27e-01  30
chr11:32274843-32274873(         9.33e-01  30
chr11:32586234-32586264(         2.66e-01  30
chr11:346460-346490(+)           1.08e-01  30
chr11:35060841-35060871(         9.08e-01  30
chr11:43557589-43557619(         6.02e-01  30
chr11:4711026-4711056(+)         9.73e-01  30
chr11:47549516-47549546(         7.28e-01  30
chr1:155796034-155796064         4.08e-01  30
chr1:15954073-15954103(+         4.15e-05  [+2(3.85e-07)]_15
chr11:61467873-61467903(         2.18e-01  30
chr11:6261674-6261704(+)         2.41e-03  30
chr11:63625310-63625340(         4.75e-01  30
chr11:64869578-64869608(         2.49e-02  30
chr1:171645081-171645111         2.05e-04  11_[+1(1.32e-06)]_4
chr1:172909649-172909679         3.93e-01  30
chr11:74348379-74348409(         4.95e-01  30
chr11:76065471-76065501(         1.34e-01  30
chr11:76495665-76495695(         2.20e-01  30
chr11:77280333-77280363(         9.16e-01  30
chr11:80808728-80808758(         1.18e-02  [-1(9.47e-05)]_15
chr11:85624706-85624736(         8.98e-01  30
chr11:86125191-86125221(         3.60e-01  30
chr11:86188612-86188642(         1.00e+00  30
chr11:86999317-86999347(         6.84e-01  30
chr11:87295803-87295833(         2.87e-01  30
chr11:87625797-87625827(         8.26e-01  30
chr11:89533747-89533777(         7.01e-01  30
chr11:9455927-9455957(+)         9.67e-01  30
chr1:194599425-194599455         3.14e-01  30
chr11:96049344-96049374(         8.99e-01  30
chr11:9916233-9916263(+)         1.03e-01  30
chr12:105152924-10515295         9.19e-01  30
chr12:13445786-13445816(         9.82e-01  30
chr1:218390070-218390100         6.54e-01  30
chr1:222738842-222738872         1.21e-01  30
chr12:27049329-27049359(         8.68e-01  30
chr12:48087431-48087461(         7.63e-01  30
chr12:62145011-62145041(         9.09e-01  30
chr12:64187592-64187622(         9.29e-01  30
chr12:66057623-66057653(         2.59e-01  30
chr1:26770915-26770945(+         3.92e-03  30
chr12:70395409-70395439(         1.49e-01  30
chr12:73716653-73716683(         3.39e-01  30
chr12:74337889-74337919(         2.36e-02  30
chr12:7638832-7638862(+)         3.75e-01  30
chr12:76661806-76661836(         3.33e-01  30
chr12:79916979-79917009(         1.81e-01  30
chr1:29032523-29032553(+         9.52e-01  30
chr13:101253391-10125342         1.01e-01  30
chr13:107322326-10732235         7.75e-01  30
chr13:20346969-20346999(         6.87e-01  30
chr13:28796808-28796838(         1.36e-01  30
chr1:32964946-32964976(+         1.83e-01  30
chr13:31797361-31797391(         7.78e-01  30
chr13:44917132-44917162(         8.14e-01  30
chr13:72994847-72994877(         3.35e-01  30
chr13:75776246-75776276(         9.37e-01  30
chr14:100526847-10052687         1.18e-01  30
chr14:102699866-10269989         2.86e-02  30
chr14:103836847-10383687         8.82e-01  30
chr14:44927594-44927624(         7.98e-01  30
chr14:58071056-58071086(         4.78e-01  30
chr14:58383970-58384000(         1.21e-01  30
chr14:59363457-59363487(         6.14e-01  30
chr14:61827841-61827871(         1.04e-01  30
chr14:63300822-63300852(         9.75e-01  30
chr14:65832857-65832887(         3.69e-01  30
chr14:71371007-71371037(         7.62e-01  30
chr14:75985234-75985264(         1.90e-01  30
chr14:77757564-77757594(         2.45e-01  30
chr14:83645363-83645393(         9.07e-01  30
chr14:92161066-92161096(         5.06e-01  30
chr14:95112326-95112356(         5.77e-01  30
chr14:95350707-95350737(         8.00e-01  30
chr15:55396536-55396566(         4.31e-02  30
chr15:58380734-58380764(         2.12e-01  30
chr15:58728731-58728761(         1.33e-01  30
chr15:66558159-66558189(         1.26e-01  30
chr15:99285722-99285752(         5.98e-01  30
chr16:19180072-19180102(         2.47e-06  13_[-1(2.47e-08)]_2
chr16:30741237-30741267(         2.93e-01  30
chr16:34572666-34572696(         7.99e-01  30
chr16:4568336-4568366(+)         8.47e-01  30
chr16:75322900-75322930(         3.41e-01  30
chr1:7133216-7133246(+)          6.89e-01  30
chr17:17919335-17919365(         1.20e-04  3_[-2(4.76e-07)]_12
chr1:71914231-71914261(+         4.33e-01  30
chr17:28087165-28087195(         9.32e-01  30
chr17:29413169-29413199(         5.42e-01  30
chr17:2965954-2965984(+)         3.73e-01  30
chr17:4338583-4338613(+)         3.49e-01  30
chr17:50499974-50500004(         5.13e-01  30
chr17:57254108-57254138(         9.58e-01  30
chr17:60065324-60065354(         7.70e-01  30
chr17:62988641-62988671(         8.80e-02  30
chr17:67530586-67530616(         8.49e-01  30
chr17:70022396-70022426(         6.84e-01  30
chr1:78100013-78100043(+         2.28e-05  [+2(2.60e-07)]_15
chr17:82126378-82126408(         3.58e-02  30
chr18:56792910-56792940(         2.31e-02  30
chr18:74770993-74771023(         9.87e-01  30
chr1:8941963-8941993(+)          5.36e-01  30
chr1:92601908-92601938(+         9.65e-01  30
chr19:35662985-35663015(         2.99e-01  30
chr19:39078882-39078912(         1.91e-02  30
chr19:58235607-58235637(         3.87e-01  30
chr20:14337754-14337784(         3.54e-04  1_[+2(1.81e-06)]_14
chr20:23143205-23143235(         5.07e-01  30
chr20:2842840-2842870(+)         6.16e-01  30
chr20:28811495-28811525(         1.21e-01  30
chr20:29090481-29090511(         9.87e-01  30
chr20:37543887-37543917(         5.72e-01  30
chr20:38242584-38242614(         3.63e-02  30
chr20:41081007-41081037(         1.75e-01  30
chr20:43696597-43696627(         4.73e-01  30
chr20:51353900-51353930(         3.12e-01  30
chr20:53158217-53158247(         8.82e-12  12_[+1(7.33e-11)]_3
chr20:53773801-53773831(         9.69e-01  30
chr2:119349315-119349345         5.95e-04  1_[+2(3.44e-06)]_14
chr21:26137846-26137876(         1.36e-01  30
chr21:34203488-34203518(         9.63e-01  30
chr21:37348728-37348758(         3.46e-01  30
chr21:38159449-38159479(         1.54e-08  10_[+1(5.45e-10)]_5
chr21:42956619-42956649(         5.20e-01  30
chr2:174841794-174841824         2.57e-01  30
chr2:179129670-179129700         9.94e-01  30
chr2:205071960-205071990         7.28e-01  30
chr22:17742585-17742615(         3.97e-08  7_[+1(4.28e-10)]_8
chr22:21826074-21826104(         3.38e-01  30
chr2:229431525-229431555         4.93e-06  13_[+1(4.61e-08)]_2
chr22:31218069-31218099(         3.82e-06  8_[+2(2.10e-08)]_7
chr2:235281381-235281411         1.07e-02  1_[+2(4.46e-05)]_14
chr2:23823684-23823714(+         8.38e-01  30
chr22:40511791-40511821(         1.94e-01  30
chr2:241289463-241289493         5.12e-01  30
chr2:38748916-38748946(+         5.10e-01  30
chr2:53879409-53879439(+         6.86e-01  30
chr2:57168094-57168124(+         2.13e-01  30
chr2:61362069-61362099(+         4.31e-01  30
chr3:125963990-125964020         3.07e-01  30
chr3:127742147-127742177         6.31e-01  30
chr3:138883233-138883263         1.15e-02  30
chr3:160502297-160502327         5.83e-01  30
chr3:185909572-185909602         7.11e-01  30
chr3:194126342-194126372         1.27e-01  30
chr3:4356095-4356125(+)          2.10e-01  30
chr3:4906079-4906109(+)          7.50e-01  30
chr3:52799223-52799253(+         5.01e-01  30
chr3:61844941-61844971(+         5.07e-01  30
chr3:71008664-71008694(+         2.14e-04  14_[-1(6.24e-07)]_1
chr3:8751315-8751345(+)          5.26e-01  30
chr4:101189305-101189335         9.76e-01  30
chr4:112938625-112938655         7.91e-01  30
chr4:165131408-165131438         1.36e-01  30
chr4:174187338-174187368         2.87e-01  30
chr4:180664980-180665010         6.73e-01  30
chr4:24676516-24676546(+         9.64e-01  30
chr4:2664220-2664250(+)          8.89e-01  30
chr4:49648689-49648719(+         2.32e-01  30
chr4:74032200-74032230(+         1.27e-01  30
chr4:77455003-77455033(+         9.66e-01  30
chr4:77455909-77455939(+         7.94e-01  30
chr4:88708342-88708372(+         5.88e-01  30
chr4:89582603-89582633(+         9.10e-01  30
chr5:133238107-133238137         3.22e-01  30
chr5:134705787-134705817         3.86e-05  2_[-2(1.24e-06)]_13
chr5:14364230-14364260(+         3.28e-01  30
chr5:160351659-160351689         1.58e-04  7_[-1(1.71e-06)]_8
chr5:170203468-170203498         5.27e-01  30
chr5:33630335-33630365(+         7.84e-01  30
chr5:61658685-61658715(+         4.15e-04  11_[-2(3.94e-06)]_4
chr5:67157163-67157193(+         6.43e-01  30
chr5:73455139-73455169(+         9.30e-01  30
chr6:13476633-13476663(+         1.23e-01  30
chr6:147276437-147276467         9.44e-01  30
chr6:42907265-42907295(+         4.65e-01  30
chr6:52882999-52883029(+         1.26e-01  30
chr6:56695874-56695904(+         6.98e-01  30
chr6:5904691-5904721(+)          2.74e-01  30
chr6:80251978-80252008(+         8.53e-01  30
chr7:123701700-123701730         3.74e-03  [+1(1.94e-05)]_15
chr7:134606500-134606530         1.03e-05  3_[-1(4.61e-08)]_12
chr7:139168180-139168210         7.64e-01  30
chr7:6033506-6033536(+)          3.07e-01  30
chr7:6090672-6090702(+)          1.04e-01  30
chr7:73342106-73342136(+         2.24e-01  30
chr7:7595618-7595648(+)          4.17e-01  30
chr7:90933621-90933651(+         3.84e-01  30
chr7:94244904-94244934(+         5.31e-01  30
chr7:94545445-94545475(+         9.73e-01  30
chr7:95931902-95931932(+         3.58e-01  30
chr8:108759305-108759335         6.28e-01  30
chr8:121163372-121163402         5.55e-01  30
chr8:125465877-125465907         3.73e-01  30
chr8:28324477-28324507(+         4.81e-06  5_[-1(1.16e-07)]_10
chr8:37780014-37780044(+         8.89e-02  30
chr8:40690796-40690826(+         1.03e-01  30
chr8:4712730-4712760(+)          1.16e-01  30
chr8:54042719-54042749(+         1.34e-05  12_[-2(2.80e-08)]_3
chr8:74110124-74110154(+         9.99e-01  30
chr8:95862861-95862891(+         2.40e-01  30
chr8:99353996-99354026(+         7.90e-01  30
chr9:108850474-108850504         9.89e-05  4_[+1(1.01e-06)]_11
chr9:121244734-121244764         2.26e-02  30
chr9:130682850-130682880         9.80e-01  30
chr9:137651386-137651416         8.23e-01  30
chr9:21640677-21640707(+         4.40e-02  30
chr9:239681-239711(+)            6.68e-01  30
chr9:63822209-63822239(+         7.77e-02  30
chr9:76658780-76658810(+         1.43e-01  30
chr9:91876603-91876633(+         2.63e-03  30
chrX:103374211-103374241         8.38e-01  30
chrX:130259456-130259486         4.66e-01  30
chrX:140818137-140818167         3.32e-02  30
chrX:15535766-15535796(+         4.90e-01  30
chrX:72126722-72126752(+         4.18e-01  30
--------------------------------------------------------------------------------

********************************************************************************


********************************************************************************
Stopped because the next motif E-value > 5.00e-02.
********************************************************************************

CPU: noble-meme.grid.gs.washington.edu

********************************************************************************
```
