## Supplementary material for "The cistrome response to hypoxia in human umbilical vein endothelial cells": Singh--Bass_Supplemental_FILE_S2: meme.xml

```
<?xml version='1.0' encoding='UTF-8' standalone='yes'?>
<!-- Document definition -->
<!DOCTYPE MEME[
<!ELEMENT MEME (
  training_set,
  model, 
  motifs, 
  scanned_sites_summary?
)>
<!ATTLIST MEME 
  version CDATA #REQUIRED
  release CDATA #REQUIRED
>
<!-- Training-set elements -->
<!ELEMENT training_set (alphabet, ambigs, sequence*, letter_frequencies)>
<!ATTLIST training_set primary_sequences CDATA #REQUIRED primary_count CDATA #REQUIRED primary_positions CDATA #REQUIRED
  control_sequences CDATA "" control_count CDATA "" control_positions CDATA "">
<!ELEMENT alphabet (letter*)>
<!ATTLIST alphabet name CDATA #REQUIRED>
<!ELEMENT ambigs (letter*)>
<!ELEMENT letter EMPTY>
<!ATTLIST letter id ID #REQUIRED>
<!ATTLIST letter symbol CDATA #REQUIRED>
<!ATTLIST letter equals CDATA #IMPLIED>
<!ATTLIST letter aliases CDATA #IMPLIED>
<!ATTLIST letter complement CDATA #IMPLIED>
<!ATTLIST letter name CDATA #IMPLIED>
<!ATTLIST letter colour CDATA #IMPLIED>
<!ELEMENT sequence EMPTY>
<!ATTLIST sequence id ID #REQUIRED
                   name CDATA #REQUIRED
                   length CDATA #REQUIRED
                   weight CDATA #REQUIRED
>
<!ELEMENT letter_frequencies (alphabet_array)>

<!-- Model elements -->
<!ELEMENT model (
  command_line,
  host,
  type,
  nmotifs,
  evalue_threshold,
  object_function,
  spfun,
  min_width,
  max_width,
  wg,
  ws,
  endgaps,
  minsites,
  maxsites,
  wnsites,
  spmap,
  spfuzz,
  prior,
  beta,
  maxiter,
  distance,
  num_positions,
  seed,
  hsfrac,
  searchsize,
  maxsize,
  norand,
  csites,
  strands,
  brief,
  psp_file,
  priors_file,
  reason_for_stopping,
  background_frequencies
)>
<!ELEMENT command_line (#PCDATA)*>
<!ELEMENT host (#PCDATA)*>
<!ELEMENT type (#PCDATA)*>
<!ELEMENT nmotifs (#PCDATA)*>
<!ELEMENT evalue_threshold (#PCDATA)*>
<!ELEMENT object_function (#PCDATA)*>
<!ELEMENT spfun (#PCDATA)*>
<!ELEMENT min_width (#PCDATA)*>
<!ELEMENT max_width (#PCDATA)*>
<!ELEMENT wg (#PCDATA)*>
<!ELEMENT ws (#PCDATA)*>
<!ELEMENT endgaps (#PCDATA)*>
<!ELEMENT minsites (#PCDATA)*>
<!ELEMENT maxsites (#PCDATA)*>
<!ELEMENT wnsites (#PCDATA)*>
<!ELEMENT spmap (#PCDATA)*>
<!ELEMENT spfuzz (#PCDATA)*>
<!ELEMENT prior (#PCDATA)*>
<!ELEMENT beta (#PCDATA)*>
<!ELEMENT maxiter (#PCDATA)*>
<!ELEMENT distance (#PCDATA)*>
<!ELEMENT num_positions (#PCDATA)*>
<!ELEMENT seed (#PCDATA)*>
<!ELEMENT hsfrac (#PCDATA)*>
<!ELEMENT searchsize (#PCDATA)*>
<!ELEMENT maxsize (#PCDATA)*>
<!ELEMENT norand (#PCDATA)*>
<!ELEMENT csites (#PCDATA)*>
<!ELEMENT strands (#PCDATA)*>
<!ELEMENT brief (#PCDATA)*>
<!ELEMENT psp_file (#PCDATA)*>
<!ELEMENT priors_file (#PCDATA)*>
<!ELEMENT reason_for_stopping (#PCDATA)*>
<!ELEMENT background_frequencies (alphabet_array)>
<!ATTLIST background_frequencies source CDATA #REQUIRED
		   order CDATA #REQUIRED>

<!-- Motif elements -->
<!ELEMENT motifs (motif*)>
<!ELEMENT motif (scores, probabilities, regular_expression?, contributing_sites)>
<!ATTLIST motif id ID #REQUIRED
                name CDATA #REQUIRED
                alt CDATA ""
                width CDATA #REQUIRED
                sites CDATA #REQUIRED
                ic CDATA #REQUIRED
                re CDATA #REQUIRED
                llr CDATA #REQUIRED
                p_value CDATA #REQUIRED
                e_value CDATA #REQUIRED
                bayes_threshold CDATA #REQUIRED
                elapsed_time CDATA #REQUIRED
                url CDATA ""
>
<!ELEMENT scores (alphabet_matrix)>
<!ELEMENT probabilities (alphabet_matrix)>
<!ELEMENT regular_expression (#PCDATA)*>

<!-- Contributing site elements -->
<!-- Contributing sites are motif occurences found during the motif discovery phase -->
<!ELEMENT contributing_sites (contributing_site*)>
<!ELEMENT contributing_site (left_flank, site, right_flank)>
<!ATTLIST contributing_site sequence_id IDREF #REQUIRED
                          position CDATA #REQUIRED
                          strand (plus|minus|none) 'none'
                          pvalue CDATA #REQUIRED
>
<!-- The left_flank contains the sequence for 10 bases to the left of the motif start -->
<!ELEMENT left_flank (#PCDATA)>
<!-- The site contains the sequence for the motif instance -->
<!ELEMENT site (letter_ref*)>
<!-- The right_flank contains the sequence for 10 bases to the right of the motif end -->
<!ELEMENT right_flank (#PCDATA)>

<!-- Scanned site elements -->
<!-- Scanned sites are motif occurences found during the sequence scan phase -->
<!ELEMENT scanned_sites_summary (scanned_sites*)>
<!ATTLIST scanned_sites_summary p_thresh CDATA #REQUIRED>
<!ELEMENT scanned_sites (scanned_site*)>
<!ATTLIST scanned_sites sequence_id IDREF #REQUIRED
                        pvalue CDATA #REQUIRED
                        num_sites CDATA #REQUIRED>
<!ELEMENT scanned_site EMPTY>
<!ATTLIST scanned_site  motif_id IDREF #REQUIRED
                        strand (plus|minus|none) 'none'
                        position CDATA #REQUIRED
                        pvalue CDATA #REQUIRED>

<!-- Utility elements -->
<!-- A reference to a letter in the alphabet -->
<!ELEMENT letter_ref EMPTY>
<!ATTLIST letter_ref letter_id IDREF #REQUIRED>
<!-- A alphabet-array contains one floating point value for each letter in an alphabet -->
<!ELEMENT alphabet_array (value*)>
<!ELEMENT value (#PCDATA)>
<!ATTLIST value letter_id IDREF #REQUIRED>

<!-- A alphabet_matrix contains one alphabet_array for each position in a motif -->
<!ELEMENT alphabet_matrix (alphabet_array*)>

]>
<!-- Begin document body -->
<MEME version="5.5.5" release="Thu Sep 14 08:48:04 2023 +1000">
<training_set primary_sequences="cluster_6_coord_nodup.txt.fa" primary_count="286" primary_positions="8580" control_sequences="--none--" control_count="0" control_positions="0">
<alphabet name="DNA" like="dna">
<letter id="A" symbol="A" complement="T" name="Adenine" colour="CC0000"/>
<letter id="C" symbol="C" complement="G" name="Cytosine" colour="0000CC"/>
<letter id="G" symbol="G" complement="C" name="Guanine" colour="FFB300"/>
<letter id="T" symbol="T" aliases="U" complement="A" name="Thymine" colour="008000"/>
<letter id="N" symbol="N" aliases="X." equals="ACGT" name="Any base"/>
<letter id="V" symbol="V" equals="ACG" name="Not T"/>
<letter id="H" symbol="H" equals="ACT" name="Not G"/>
<letter id="D" symbol="D" equals="AGT" name="Not C"/>
<letter id="B" symbol="B" equals="CGT" name="Not A"/>
<letter id="M" symbol="M" equals="AC" name="Amino"/>
<letter id="R" symbol="R" equals="AG" name="Purine"/>
<letter id="W" symbol="W" equals="AT" name="Weak"/>
<letter id="S" symbol="S" equals="CG" name="Strong"/>
<letter id="Y" symbol="Y" equals="CT" name="Pyrimidine"/>
<letter id="K" symbol="K" equals="GT" name="Keto"/>
</alphabet>
<sequence id="sequence_0" name="chr10:101870450-101870480(+)" length="30" weight="1.000000" />
<sequence id="sequence_1" name="chr10:10791683-10791713(+)" length="30" weight="1.000000" />
<sequence id="sequence_2" name="chr10:108857204-108857234(+)" length="30" weight="1.000000" />
<sequence id="sequence_3" name="chr10:114157833-114157863(+)" length="30" weight="1.000000" />
<sequence id="sequence_4" name="chr10:114697080-114697110(+)" length="30" weight="1.000000" />
<sequence id="sequence_5" name="chr10:119025512-119025542(+)" length="30" weight="1.000000" />
<sequence id="sequence_6" name="chr10:119735134-119735164(+)" length="30" weight="1.000000" />
<sequence id="sequence_7" name="chr10:120812070-120812100(+)" length="30" weight="1.000000" />
<sequence id="sequence_8" name="chr10:121725559-121725589(+)" length="30" weight="1.000000" />
<sequence id="sequence_9" name="chr10:121754244-121754274(+)" length="30" weight="1.000000" />
<sequence id="sequence_10" name="chr10:15044048-15044078(+)" length="30" weight="1.000000" />
<sequence id="sequence_11" name="chr10:17156907-17156937(+)" length="30" weight="1.000000" />
<sequence id="sequence_12" name="chr10:21473234-21473264(+)" length="30" weight="1.000000" />
<sequence id="sequence_13" name="chr10:21921599-21921629(+)" length="30" weight="1.000000" />
<sequence id="sequence_14" name="chr10:23706610-23706640(+)" length="30" weight="1.000000" />
<sequence id="sequence_15" name="chr10:27053754-27053784(+)" length="30" weight="1.000000" />
<sequence id="sequence_16" name="chr10:27269602-27269632(+)" length="30" weight="1.000000" />
<sequence id="sequence_17" name="chr10:31367823-31367853(+)" length="30" weight="1.000000" />
<sequence id="sequence_18" name="chr10:32290047-32290077(+)" length="30" weight="1.000000" />
<sequence id="sequence_19" name="chr10:32450942-32450972(+)" length="30" weight="1.000000" />
<sequence id="sequence_20" name="chr10:33023580-33023610(+)" length="30" weight="1.000000" />
<sequence id="sequence_21" name="chr10:35496005-35496035(+)" length="30" weight="1.000000" />
<sequence id="sequence_22" name="chr10:4111973-4112003(+)" length="30" weight="1.000000" />
<sequence id="sequence_23" name="chr10:45676118-45676148(+)" length="30" weight="1.000000" />
<sequence id="sequence_24" name="chr10:45921235-45921265(+)" length="30" weight="1.000000" />
<sequence id="sequence_25" name="chr10:49727621-49727651(+)" length="30" weight="1.000000" />
<sequence id="sequence_26" name="chr10:53410460-53410490(+)" length="30" weight="1.000000" />
<sequence id="sequence_27" name="chr10:60365174-60365204(+)" length="30" weight="1.000000" />
<sequence id="sequence_28" name="chr10:62337773-62337803(+)" length="30" weight="1.000000" />
<sequence id="sequence_29" name="chr10:63014366-63014396(+)" length="30" weight="1.000000" />
<sequence id="sequence_30" name="chr10:72713236-72713266(+)" length="30" weight="1.000000" />
<sequence id="sequence_31" name="chr10:74462141-74462171(+)" length="30" weight="1.000000" />
<sequence id="sequence_32" name="chr10:77540534-77540564(+)" length="30" weight="1.000000" />
<sequence id="sequence_33" name="chr10:7861498-7861528(+)" length="30" weight="1.000000" />
<sequence id="sequence_34" name="chr10:83008588-83008618(+)" length="30" weight="1.000000" />
<sequence id="sequence_35" name="chr10:88846098-88846128(+)" length="30" weight="1.000000" />
<sequence id="sequence_36" name="chr10:89394504-89394534(+)" length="30" weight="1.000000" />
<sequence id="sequence_37" name="chr10:90718342-90718372(+)" length="30" weight="1.000000" />
<sequence id="sequence_38" name="chr10:91212889-91212919(+)" length="30" weight="1.000000" />
<sequence id="sequence_39" name="chr10:92544887-92544917(+)" length="30" weight="1.000000" />
<sequence id="sequence_40" name="chr10:92568159-92568189(+)" length="30" weight="1.000000" />
<sequence id="sequence_41" name="chr10:95935395-95935425(+)" length="30" weight="1.000000" />
<sequence id="sequence_42" name="chr1:10397228-10397258(+)" length="30" weight="1.000000" />
<sequence id="sequence_43" name="chr11:104032794-104032824(+)" length="30" weight="1.000000" />
<sequence id="sequence_44" name="chr11:104261791-104261821(+)" length="30" weight="1.000000" />
<sequence id="sequence_45" name="chr11:105126662-105126692(+)" length="30" weight="1.000000" />
<sequence id="sequence_46" name="chr11:105181844-105181874(+)" length="30" weight="1.000000" />
<sequence id="sequence_47" name="chr11:108330402-108330432(+)" length="30" weight="1.000000" />
<sequence id="sequence_48" name="chr11:109387813-109387843(+)" length="30" weight="1.000000" />
<sequence id="sequence_49" name="chr11:110680884-110680914(+)" length="30" weight="1.000000" />
<sequence id="sequence_50" name="chr11:111854752-111854782(+)" length="30" weight="1.000000" />
<sequence id="sequence_51" name="chr11:111975349-111975379(+)" length="30" weight="1.000000" />
<sequence id="sequence_52" name="chr11:116912897-116912927(+)" length="30" weight="1.000000" />
<sequence id="sequence_53" name="chr11:120342752-120342782(+)" length="30" weight="1.000000" />
<sequence id="sequence_54" name="chr11:123199118-123199148(+)" length="30" weight="1.000000" />
<sequence id="sequence_55" name="chr11:125682473-125682503(+)" length="30" weight="1.000000" />
<sequence id="sequence_56" name="chr11:125891053-125891083(+)" length="30" weight="1.000000" />
<sequence id="sequence_57" name="chr11:12732075-12732105(+)" length="30" weight="1.000000" />
<sequence id="sequence_58" name="chr11:128602040-128602070(+)" length="30" weight="1.000000" />
<sequence id="sequence_59" name="chr11:12938481-12938511(+)" length="30" weight="1.000000" />
<sequence id="sequence_60" name="chr11:130246178-130246208(+)" length="30" weight="1.000000" />
<sequence id="sequence_61" name="chr11:134096975-134097005(+)" length="30" weight="1.000000" />
<sequence id="sequence_62" name="chr11:14897055-14897085(+)" length="30" weight="1.000000" />
<sequence id="sequence_63" name="chr11:15101972-15102002(+)" length="30" weight="1.000000" />
<sequence id="sequence_64" name="chr11:16341407-16341437(+)" length="30" weight="1.000000" />
<sequence id="sequence_65" name="chr11:19779526-19779556(+)" length="30" weight="1.000000" />
<sequence id="sequence_66" name="chr11:23152849-23152879(+)" length="30" weight="1.000000" />
<sequence id="sequence_67" name="chr11:2629282-2629312(+)" length="30" weight="1.000000" />
<sequence id="sequence_68" name="chr11:26313935-26313965(+)" length="30" weight="1.000000" />
<sequence id="sequence_69" name="chr11:31656333-31656363(+)" length="30" weight="1.000000" />
<sequence id="sequence_70" name="chr11:32274843-32274873(+)" length="30" weight="1.000000" />
<sequence id="sequence_71" name="chr11:32586234-32586264(+)" length="30" weight="1.000000" />
<sequence id="sequence_72" name="chr11:346460-346490(+)" length="30" weight="1.000000" />
<sequence id="sequence_73" name="chr11:35060841-35060871(+)" length="30" weight="1.000000" />
<sequence id="sequence_74" name="chr11:43557589-43557619(+)" length="30" weight="1.000000" />
<sequence id="sequence_75" name="chr11:4711026-4711056(+)" length="30" weight="1.000000" />
<sequence id="sequence_76" name="chr11:47549516-47549546(+)" length="30" weight="1.000000" />
<sequence id="sequence_77" name="chr1:155796034-155796064(+)" length="30" weight="1.000000" />
<sequence id="sequence_78" name="chr1:15954073-15954103(+)" length="30" weight="1.000000" />
<sequence id="sequence_79" name="chr11:61467873-61467903(+)" length="30" weight="1.000000" />
<sequence id="sequence_80" name="chr11:6261674-6261704(+)" length="30" weight="1.000000" />
<sequence id="sequence_81" name="chr11:63625310-63625340(+)" length="30" weight="1.000000" />
<sequence id="sequence_82" name="chr11:64869578-64869608(+)" length="30" weight="1.000000" />
<sequence id="sequence_83" name="chr1:171645081-171645111(+)" length="30" weight="1.000000" />
<sequence id="sequence_84" name="chr1:172909649-172909679(+)" length="30" weight="1.000000" />
<sequence id="sequence_85" name="chr11:74348379-74348409(+)" length="30" weight="1.000000" />
<sequence id="sequence_86" name="chr11:76065471-76065501(+)" length="30" weight="1.000000" />
<sequence id="sequence_87" name="chr11:76495665-76495695(+)" length="30" weight="1.000000" />
<sequence id="sequence_88" name="chr11:77280333-77280363(+)" length="30" weight="1.000000" />
<sequence id="sequence_89" name="chr11:80808728-80808758(+)" length="30" weight="1.000000" />
<sequence id="sequence_90" name="chr11:85624706-85624736(+)" length="30" weight="1.000000" />
<sequence id="sequence_91" name="chr11:86125191-86125221(+)" length="30" weight="1.000000" />
<sequence id="sequence_92" name="chr11:86188612-86188642(+)" length="30" weight="1.000000" />
<sequence id="sequence_93" name="chr11:86999317-86999347(+)" length="30" weight="1.000000" />
<sequence id="sequence_94" name="chr11:87295803-87295833(+)" length="30" weight="1.000000" />
<sequence id="sequence_95" name="chr11:87625797-87625827(+)" length="30" weight="1.000000" />
<sequence id="sequence_96" name="chr11:89533747-89533777(+)" length="30" weight="1.000000" />
<sequence id="sequence_97" name="chr11:9455927-9455957(+)" length="30" weight="1.000000" />
<sequence id="sequence_98" name="chr1:194599425-194599455(+)" length="30" weight="1.000000" />
<sequence id="sequence_99" name="chr11:96049344-96049374(+)" length="30" weight="1.000000" />
<sequence id="sequence_100" name="chr11:9916233-9916263(+)" length="30" weight="1.000000" />
<sequence id="sequence_101" name="chr12:105152924-105152954(+)" length="30" weight="1.000000" />
<sequence id="sequence_102" name="chr12:13445786-13445816(+)" length="30" weight="1.000000" />
<sequence id="sequence_103" name="chr1:218390070-218390100(+)" length="30" weight="1.000000" />
<sequence id="sequence_104" name="chr1:222738842-222738872(+)" length="30" weight="1.000000" />
<sequence id="sequence_105" name="chr12:27049329-27049359(+)" length="30" weight="1.000000" />
<sequence id="sequence_106" name="chr12:48087431-48087461(+)" length="30" weight="1.000000" />
<sequence id="sequence_107" name="chr12:62145011-62145041(+)" length="30" weight="1.000000" />
<sequence id="sequence_108" name="chr12:64187592-64187622(+)" length="30" weight="1.000000" />
<sequence id="sequence_109" name="chr12:66057623-66057653(+)" length="30" weight="1.000000" />
<sequence id="sequence_110" name="chr1:26770915-26770945(+)" length="30" weight="1.000000" />
<sequence id="sequence_111" name="chr12:70395409-70395439(+)" length="30" weight="1.000000" />
<sequence id="sequence_112" name="chr12:73716653-73716683(+)" length="30" weight="1.000000" />
<sequence id="sequence_113" name="chr12:74337889-74337919(+)" length="30" weight="1.000000" />
<sequence id="sequence_114" name="chr12:7638832-7638862(+)" length="30" weight="1.000000" />
<sequence id="sequence_115" name="chr12:76661806-76661836(+)" length="30" weight="1.000000" />
<sequence id="sequence_116" name="chr12:79916979-79917009(+)" length="30" weight="1.000000" />
<sequence id="sequence_117" name="chr1:29032523-29032553(+)" length="30" weight="1.000000" />
<sequence id="sequence_118" name="chr13:101253391-101253421(+)" length="30" weight="1.000000" />
<sequence id="sequence_119" name="chr13:107322326-107322356(+)" length="30" weight="1.000000" />
<sequence id="sequence_120" name="chr13:20346969-20346999(+)" length="30" weight="1.000000" />
<sequence id="sequence_121" name="chr13:28796808-28796838(+)" length="30" weight="1.000000" />
<sequence id="sequence_122" name="chr1:32964946-32964976(+)" length="30" weight="1.000000" />
<sequence id="sequence_123" name="chr13:31797361-31797391(+)" length="30" weight="1.000000" />
<sequence id="sequence_124" name="chr13:44917132-44917162(+)" length="30" weight="1.000000" />
<sequence id="sequence_125" name="chr13:72994847-72994877(+)" length="30" weight="1.000000" />
<sequence id="sequence_126" name="chr13:75776246-75776276(+)" length="30" weight="1.000000" />
<sequence id="sequence_127" name="chr14:100526847-100526877(+)" length="30" weight="1.000000" />
<sequence id="sequence_128" name="chr14:102699866-102699896(+)" length="30" weight="1.000000" />
<sequence id="sequence_129" name="chr14:103836847-103836877(+)" length="30" weight="1.000000" />
<sequence id="sequence_130" name="chr14:44927594-44927624(+)" length="30" weight="1.000000" />
<sequence id="sequence_131" name="chr14:58071056-58071086(+)" length="30" weight="1.000000" />
<sequence id="sequence_132" name="chr14:58383970-58384000(+)" length="30" weight="1.000000" />
<sequence id="sequence_133" name="chr14:59363457-59363487(+)" length="30" weight="1.000000" />
<sequence id="sequence_134" name="chr14:61827841-61827871(+)" length="30" weight="1.000000" />
<sequence id="sequence_135" name="chr14:63300822-63300852(+)" length="30" weight="1.000000" />
<sequence id="sequence_136" name="chr14:65832857-65832887(+)" length="30" weight="1.000000" />
<sequence id="sequence_137" name="chr14:71371007-71371037(+)" length="30" weight="1.000000" />
<sequence id="sequence_138" name="chr14:75985234-75985264(+)" length="30" weight="1.000000" />
<sequence id="sequence_139" name="chr14:77757564-77757594(+)" length="30" weight="1.000000" />
<sequence id="sequence_140" name="chr14:83645363-83645393(+)" length="30" weight="1.000000" />
<sequence id="sequence_141" name="chr14:92161066-92161096(+)" length="30" weight="1.000000" />
<sequence id="sequence_142" name="chr14:95112326-95112356(+)" length="30" weight="1.000000" />
<sequence id="sequence_143" name="chr14:95350707-95350737(+)" length="30" weight="1.000000" />
<sequence id="sequence_144" name="chr15:55396536-55396566(+)" length="30" weight="1.000000" />
<sequence id="sequence_145" name="chr15:58380734-58380764(+)" length="30" weight="1.000000" />
<sequence id="sequence_146" name="chr15:58728731-58728761(+)" length="30" weight="1.000000" />
<sequence id="sequence_147" name="chr15:66558159-66558189(+)" length="30" weight="1.000000" />
<sequence id="sequence_148" name="chr15:99285722-99285752(+)" length="30" weight="1.000000" />
<sequence id="sequence_149" name="chr16:19180072-19180102(+)" length="30" weight="1.000000" />
<sequence id="sequence_150" name="chr16:30741237-30741267(+)" length="30" weight="1.000000" />
<sequence id="sequence_151" name="chr16:34572666-34572696(+)" length="30" weight="1.000000" />
<sequence id="sequence_152" name="chr16:4568336-4568366(+)" length="30" weight="1.000000" />
<sequence id="sequence_153" name="chr16:75322900-75322930(+)" length="30" weight="1.000000" />
<sequence id="sequence_154" name="chr1:7133216-7133246(+)" length="30" weight="1.000000" />
<sequence id="sequence_155" name="chr17:17919335-17919365(+)" length="30" weight="1.000000" />
<sequence id="sequence_156" name="chr1:71914231-71914261(+)" length="30" weight="1.000000" />
<sequence id="sequence_157" name="chr17:28087165-28087195(+)" length="30" weight="1.000000" />
<sequence id="sequence_158" name="chr17:29413169-29413199(+)" length="30" weight="1.000000" />
<sequence id="sequence_159" name="chr17:2965954-2965984(+)" length="30" weight="1.000000" />
<sequence id="sequence_160" name="chr17:4338583-4338613(+)" length="30" weight="1.000000" />
<sequence id="sequence_161" name="chr17:50499974-50500004(+)" length="30" weight="1.000000" />
<sequence id="sequence_162" name="chr17:57254108-57254138(+)" length="30" weight="1.000000" />
<sequence id="sequence_163" name="chr17:60065324-60065354(+)" length="30" weight="1.000000" />
<sequence id="sequence_164" name="chr17:62988641-62988671(+)" length="30" weight="1.000000" />
<sequence id="sequence_165" name="chr17:67530586-67530616(+)" length="30" weight="1.000000" />
<sequence id="sequence_166" name="chr17:70022396-70022426(+)" length="30" weight="1.000000" />
<sequence id="sequence_167" name="chr1:78100013-78100043(+)" length="30" weight="1.000000" />
<sequence id="sequence_168" name="chr17:82126378-82126408(+)" length="30" weight="1.000000" />
<sequence id="sequence_169" name="chr18:56792910-56792940(+)" length="30" weight="1.000000" />
<sequence id="sequence_170" name="chr18:74770993-74771023(+)" length="30" weight="1.000000" />
<sequence id="sequence_171" name="chr1:8941963-8941993(+)" length="30" weight="1.000000" />
<sequence id="sequence_172" name="chr1:92601908-92601938(+)" length="30" weight="1.000000" />
<sequence id="sequence_173" name="chr19:35662985-35663015(+)" length="30" weight="1.000000" />
<sequence id="sequence_174" name="chr19:39078882-39078912(+)" length="30" weight="1.000000" />
<sequence id="sequence_175" name="chr19:58235607-58235637(+)" length="30" weight="1.000000" />
<sequence id="sequence_176" name="chr20:14337754-14337784(+)" length="30" weight="1.000000" />
<sequence id="sequence_177" name="chr20:23143205-23143235(+)" length="30" weight="1.000000" />
<sequence id="sequence_178" name="chr20:2842840-2842870(+)" length="30" weight="1.000000" />
<sequence id="sequence_179" name="chr20:28811495-28811525(+)" length="30" weight="1.000000" />
<sequence id="sequence_180" name="chr20:29090481-29090511(+)" length="30" weight="1.000000" />
<sequence id="sequence_181" name="chr20:37543887-37543917(+)" length="30" weight="1.000000" />
<sequence id="sequence_182" name="chr20:38242584-38242614(+)" length="30" weight="1.000000" />
<sequence id="sequence_183" name="chr20:41081007-41081037(+)" length="30" weight="1.000000" />
<sequence id="sequence_184" name="chr20:43696597-43696627(+)" length="30" weight="1.000000" />
<sequence id="sequence_185" name="chr20:51353900-51353930(+)" length="30" weight="1.000000" />
<sequence id="sequence_186" name="chr20:53158217-53158247(+)" length="30" weight="1.000000" />
<sequence id="sequence_187" name="chr20:53773801-53773831(+)" length="30" weight="1.000000" />
<sequence id="sequence_188" name="chr2:119349315-119349345(+)" length="30" weight="1.000000" />
<sequence id="sequence_189" name="chr21:26137846-26137876(+)" length="30" weight="1.000000" />
<sequence id="sequence_190" name="chr21:34203488-34203518(+)" length="30" weight="1.000000" />
<sequence id="sequence_191" name="chr21:37348728-37348758(+)" length="30" weight="1.000000" />
<sequence id="sequence_192" name="chr21:38159449-38159479(+)" length="30" weight="1.000000" />
<sequence id="sequence_193" name="chr21:42956619-42956649(+)" length="30" weight="1.000000" />
<sequence id="sequence_194" name="chr2:174841794-174841824(+)" length="30" weight="1.000000" />
<sequence id="sequence_195" name="chr2:179129670-179129700(+)" length="30" weight="1.000000" />
<sequence id="sequence_196" name="chr2:205071960-205071990(+)" length="30" weight="1.000000" />
<sequence id="sequence_197" name="chr22:17742585-17742615(+)" length="30" weight="1.000000" />
<sequence id="sequence_198" name="chr22:21826074-21826104(+)" length="30" weight="1.000000" />
<sequence id="sequence_199" name="chr2:229431525-229431555(+)" length="30" weight="1.000000" />
<sequence id="sequence_200" name="chr22:31218069-31218099(+)" length="30" weight="1.000000" />
<sequence id="sequence_201" name="chr2:235281381-235281411(+)" length="30" weight="1.000000" />
<sequence id="sequence_202" name="chr2:23823684-23823714(+)" length="30" weight="1.000000" />
<sequence id="sequence_203" name="chr22:40511791-40511821(+)" length="30" weight="1.000000" />
<sequence id="sequence_204" name="chr2:241289463-241289493(+)" length="30" weight="1.000000" />
<sequence id="sequence_205" name="chr2:38748916-38748946(+)" length="30" weight="1.000000" />
<sequence id="sequence_206" name="chr2:53879409-53879439(+)" length="30" weight="1.000000" />
<sequence id="sequence_207" name="chr2:57168094-57168124(+)" length="30" weight="1.000000" />
<sequence id="sequence_208" name="chr2:61362069-61362099(+)" length="30" weight="1.000000" />
<sequence id="sequence_209" name="chr3:125963990-125964020(+)" length="30" weight="1.000000" />
<sequence id="sequence_210" name="chr3:127742147-127742177(+)" length="30" weight="1.000000" />
<sequence id="sequence_211" name="chr3:138883233-138883263(+)" length="30" weight="1.000000" />
<sequence id="sequence_212" name="chr3:160502297-160502327(+)" length="30" weight="1.000000" />
<sequence id="sequence_213" name="chr3:185909572-185909602(+)" length="30" weight="1.000000" />
<sequence id="sequence_214" name="chr3:194126342-194126372(+)" length="30" weight="1.000000" />
<sequence id="sequence_215" name="chr3:4356095-4356125(+)" length="30" weight="1.000000" />
<sequence id="sequence_216" name="chr3:4906079-4906109(+)" length="30" weight="1.000000" />
<sequence id="sequence_217" name="chr3:52799223-52799253(+)" length="30" weight="1.000000" />
<sequence id="sequence_218" name="chr3:61844941-61844971(+)" length="30" weight="1.000000" />
<sequence id="sequence_219" name="chr3:71008664-71008694(+)" length="30" weight="1.000000" />
<sequence id="sequence_220" name="chr3:8751315-8751345(+)" length="30" weight="1.000000" />
<sequence id="sequence_221" name="chr4:101189305-101189335(+)" length="30" weight="1.000000" />
<sequence id="sequence_222" name="chr4:112938625-112938655(+)" length="30" weight="1.000000" />
<sequence id="sequence_223" name="chr4:165131408-165131438(+)" length="30" weight="1.000000" />
<sequence id="sequence_224" name="chr4:174187338-174187368(+)" length="30" weight="1.000000" />
<sequence id="sequence_225" name="chr4:180664980-180665010(+)" length="30" weight="1.000000" />
<sequence id="sequence_226" name="chr4:24676516-24676546(+)" length="30" weight="1.000000" />
<sequence id="sequence_227" name="chr4:2664220-2664250(+)" length="30" weight="1.000000" />
<sequence id="sequence_228" name="chr4:49648689-49648719(+)" length="30" weight="1.000000" />
<sequence id="sequence_229" name="chr4:74032200-74032230(+)" length="30" weight="1.000000" />
<sequence id="sequence_230" name="chr4:77455003-77455033(+)" length="30" weight="1.000000" />
<sequence id="sequence_231" name="chr4:77455909-77455939(+)" length="30" weight="1.000000" />
<sequence id="sequence_232" name="chr4:88708342-88708372(+)" length="30" weight="1.000000" />
<sequence id="sequence_233" name="chr4:89582603-89582633(+)" length="30" weight="1.000000" />
<sequence id="sequence_234" name="chr5:133238107-133238137(+)" length="30" weight="1.000000" />
<sequence id="sequence_235" name="chr5:134705787-134705817(+)" length="30" weight="1.000000" />
<sequence id="sequence_236" name="chr5:14364230-14364260(+)" length="30" weight="1.000000" />
<sequence id="sequence_237" name="chr5:160351659-160351689(+)" length="30" weight="1.000000" />
<sequence id="sequence_238" name="chr5:170203468-170203498(+)" length="30" weight="1.000000" />
<sequence id="sequence_239" name="chr5:33630335-33630365(+)" length="30" weight="1.000000" />
<sequence id="sequence_240" name="chr5:61658685-61658715(+)" length="30" weight="1.000000" />
<sequence id="sequence_241" name="chr5:67157163-67157193(+)" length="30" weight="1.000000" />
<sequence id="sequence_242" name="chr5:73455139-73455169(+)" length="30" weight="1.000000" />
<sequence id="sequence_243" name="chr6:13476633-13476663(+)" length="30" weight="1.000000" />
<sequence id="sequence_244" name="chr6:147276437-147276467(+)" length="30" weight="1.000000" />
<sequence id="sequence_245" name="chr6:42907265-42907295(+)" length="30" weight="1.000000" />
<sequence id="sequence_246" name="chr6:52882999-52883029(+)" length="30" weight="1.000000" />
<sequence id="sequence_247" name="chr6:56695874-56695904(+)" length="30" weight="1.000000" />
<sequence id="sequence_248" name="chr6:5904691-5904721(+)" length="30" weight="1.000000" />
<sequence id="sequence_249" name="chr6:80251978-80252008(+)" length="30" weight="1.000000" />
<sequence id="sequence_250" name="chr7:123701700-123701730(+)" length="30" weight="1.000000" />
<sequence id="sequence_251" name="chr7:134606500-134606530(+)" length="30" weight="1.000000" />
<sequence id="sequence_252" name="chr7:139168180-139168210(+)" length="30" weight="1.000000" />
<sequence id="sequence_253" name="chr7:6033506-6033536(+)" length="30" weight="1.000000" />
<sequence id="sequence_254" name="chr7:6090672-6090702(+)" length="30" weight="1.000000" />
<sequence id="sequence_255" name="chr7:73342106-73342136(+)" length="30" weight="1.000000" />
<sequence id="sequence_256" name="chr7:7595618-7595648(+)" length="30" weight="1.000000" />
<sequence id="sequence_257" name="chr7:90933621-90933651(+)" length="30" weight="1.000000" />
<sequence id="sequence_258" name="chr7:94244904-94244934(+)" length="30" weight="1.000000" />
<sequence id="sequence_259" name="chr7:94545445-94545475(+)" length="30" weight="1.000000" />
<sequence id="sequence_260" name="chr7:95931902-95931932(+)" length="30" weight="1.000000" />
<sequence id="sequence_261" name="chr8:108759305-108759335(+)" length="30" weight="1.000000" />
<sequence id="sequence_262" name="chr8:121163372-121163402(+)" length="30" weight="1.000000" />
<sequence id="sequence_263" name="chr8:125465877-125465907(+)" length="30" weight="1.000000" />
<sequence id="sequence_264" name="chr8:28324477-28324507(+)" length="30" weight="1.000000" />
<sequence id="sequence_265" name="chr8:37780014-37780044(+)" length="30" weight="1.000000" />
<sequence id="sequence_266" name="chr8:40690796-40690826(+)" length="30" weight="1.000000" />
<sequence id="sequence_267" name="chr8:4712730-4712760(+)" length="30" weight="1.000000" />
<sequence id="sequence_268" name="chr8:54042719-54042749(+)" length="30" weight="1.000000" />
<sequence id="sequence_269" name="chr8:74110124-74110154(+)" length="30" weight="1.000000" />
<sequence id="sequence_270" name="chr8:95862861-95862891(+)" length="30" weight="1.000000" />
<sequence id="sequence_271" name="chr8:99353996-99354026(+)" length="30" weight="1.000000" />
<sequence id="sequence_272" name="chr9:108850474-108850504(+)" length="30" weight="1.000000" />
<sequence id="sequence_273" name="chr9:121244734-121244764(+)" length="30" weight="1.000000" />
<sequence id="sequence_274" name="chr9:130682850-130682880(+)" length="30" weight="1.000000" />
<sequence id="sequence_275" name="chr9:137651386-137651416(+)" length="30" weight="1.000000" />
<sequence id="sequence_276" name="chr9:21640677-21640707(+)" length="30" weight="1.000000" />
<sequence id="sequence_277" name="chr9:239681-239711(+)" length="30" weight="1.000000" />
<sequence id="sequence_278" name="chr9:63822209-63822239(+)" length="30" weight="1.000000" />
<sequence id="sequence_279" name="chr9:76658780-76658810(+)" length="30" weight="1.000000" />
<sequence id="sequence_280" name="chr9:91876603-91876633(+)" length="30" weight="1.000000" />
<sequence id="sequence_281" name="chrX:103374211-103374241(+)" length="30" weight="1.000000" />
<sequence id="sequence_282" name="chrX:130259456-130259486(+)" length="30" weight="1.000000" />
<sequence id="sequence_283" name="chrX:140818137-140818167(+)" length="30" weight="1.000000" />
<sequence id="sequence_284" name="chrX:15535766-15535796(+)" length="30" weight="1.000000" />
<sequence id="sequence_285" name="chrX:72126722-72126752(+)" length="30" weight="1.000000" />
<letter_frequencies>
<alphabet_array>
<value letter_id="A">0.308</value>
<value letter_id="C">0.192</value>
<value letter_id="G">0.192</value>
<value letter_id="T">0.308</value>
</alphabet_array>
</letter_frequencies>
</training_set>
<model>
<command_line>meme -oc meme_out -mod zoops -minw 6 -maxw 15 -bfile ./background -markov_order 0 -seed 0 -dna -revcomp -evt 0.05 -nostatus -time 7139 -searchsize 100000 cluster_6_coord_nodup.txt.fa </command_line>
<host>noble-meme.grid.gs.washington.edu</host>
<type>zoops</type>
<nmotifs>1000</nmotifs>
<evalue_threshold>0.05</evalue_threshold>
<object_function>E-value of product of p-values</object_function>
<spfun>E-value of product of p-values</spfun>
<min_width>6</min_width>
<max_width>15</max_width>
<wg>11</wg>
<ws>1</ws>
<endgaps>yes</endgaps>
<substring>yes</substring>
<minsites>2</minsites>
<maxsites>286</maxsites>
<wnsites>0.8</wnsites>
<spmap>uni</spmap>
<spfuzz>0.5</spfuzz>
<prior>dirichlet</prior>
<beta>0.01</beta>
<maxiter>50</maxiter>
<distance>1e-05</distance>
<num_positions>8580</num_positions>
<seed>0</seed>
<hsfrac>0</hsfrac>
<searchsize>8580</searchsize>
<maxsize>0</maxsize>
<norand>no</norand>
<csites>1000</csites>
<strands>both</strands>
<brief>1000</brief>
<psp_file></psp_file>
<priors_file></priors_file>
<reason_for_stopping>Stopped because the next motif E-value > 5.00e-02.</reason_for_stopping>
<background_frequencies source="./background" order="0">
<alphabet_array>
<value letter_id="A">0.308</value>
<value letter_id="C">0.192</value>
<value letter_id="G">0.192</value>
<value letter_id="T">0.308</value>
</alphabet_array>
</background_frequencies>
</model>
<motifs>
<motif id="motif_1" name="GCCACYAGRGGGCAS" alt="MEME-1" width="15" sites="11" ic="18.6" re="21.0" llr="160" p_value="4.0e-044" e_value="3.1e-008" bayes_threshold="9.72521" elapsed_time="7.628118">
<scores>
<alphabet_matrix>
<alphabet_array>
<value letter_id="A">-76</value>
<value letter_id="C">-8</value>
<value letter_id="G">173</value>
<value letter_id="T">-1010</value>
</alphabet_array>
<alphabet_array>
<value letter_id="A">-1010</value>
<value letter_id="C">224</value>
<value letter_id="G">-1010</value>
<value letter_id="T">-176</value>
</alphabet_array>
<alphabet_array>
<value letter_id="A">-1010</value>
<value letter_id="C">238</value>
<value letter_id="G">-1010</value>
<value letter_id="T">-1010</value>
</alphabet_array>
<alphabet_array>
<value letter_id="A">156</value>
<value letter_id="C">-1010</value>
<value letter_id="G">-1010</value>
<value letter_id="T">-176</value>
</alphabet_array>
<alphabet_array>
<value letter_id="A">-176</value>
<value letter_id="C">209</value>
<value letter_id="G">-108</value>
<value letter_id="T">-1010</value>
</alphabet_array>
<alphabet_array>
<value letter_id="A">-176</value>
<value letter_id="C">92</value>
<value letter_id="G">-108</value>
<value letter_id="T">56</value>
</alphabet_array>
<alphabet_array>
<value letter_id="A">124</value>
<value letter_id="C">-1010</value>
<value letter_id="G">-1010</value>
<value letter_id="T">-18</value>
</alphabet_array>
<alphabet_array>
<value letter_id="A">-1010</value>
<value letter_id="C">-1010</value>
<value letter_id="G">238</value>
<value letter_id="T">-1010</value>
</alphabet_array>
<alphabet_array>
<value letter_id="A">82</value>
<value letter_id="C">-1010</value>
<value letter_id="G">124</value>
<value letter_id="T">-1010</value>
</alphabet_array>
<alphabet_array>
<value letter_id="A">-1010</value>
<value letter_id="C">-1010</value>
<value letter_id="G">192</value>
<value letter_id="T">-18</value>
</alphabet_array>
<alphabet_array>
<value letter_id="A">-1010</value>
<value letter_id="C">-1010</value>
<value letter_id="G">238</value>
<value letter_id="T">-1010</value>
</alphabet_array>
<alphabet_array>
<value letter_id="A">-1010</value>
<value letter_id="C">-1010</value>
<value letter_id="G">209</value>
<value letter_id="T">-76</value>
</alphabet_array>
<alphabet_array>
<value letter_id="A">-76</value>
<value letter_id="C">192</value>
<value letter_id="G">-1010</value>
<value letter_id="T">-176</value>
</alphabet_array>
<alphabet_array>
<value letter_id="A">105</value>
<value letter_id="C">-108</value>
<value letter_id="G">51</value>
<value letter_id="T">-1010</value>
</alphabet_array>
<alphabet_array>
<value letter_id="A">-1010</value>
<value letter_id="C">124</value>
<value letter_id="G">151</value>
<value letter_id="T">-1010</value>
</alphabet_array>
</alphabet_matrix>
</scores>
<probabilities>
<alphabet_matrix>
<alphabet_array>
<value letter_id="A">0.181818</value>
<value letter_id="C">0.181818</value>
<value letter_id="G">0.636364</value>
<value letter_id="T">0.000000</value>
</alphabet_array>
<alphabet_array>
<value letter_id="A">0.000000</value>
<value letter_id="C">0.909091</value>
<value letter_id="G">0.000000</value>
<value letter_id="T">0.090909</value>
</alphabet_array>
<alphabet_array>
<value letter_id="A">0.000000</value>
<value letter_id="C">1.000000</value>
<value letter_id="G">0.000000</value>
<value letter_id="T">0.000000</value>
</alphabet_array>
<alphabet_array>
<value letter_id="A">0.909091</value>
<value letter_id="C">0.000000</value>
<value letter_id="G">0.000000</value>
<value letter_id="T">0.090909</value>
</alphabet_array>
<alphabet_array>
<value letter_id="A">0.090909</value>
<value letter_id="C">0.818182</value>
<value letter_id="G">0.090909</value>
<value letter_id="T">0.000000</value>
</alphabet_array>
<alphabet_array>
<value letter_id="A">0.090909</value>
<value letter_id="C">0.363636</value>
<value letter_id="G">0.090909</value>
<value letter_id="T">0.454545</value>
</alphabet_array>
<alphabet_array>
<value letter_id="A">0.727273</value>
<value letter_id="C">0.000000</value>
<value letter_id="G">0.000000</value>
<value letter_id="T">0.272727</value>
</alphabet_array>
<alphabet_array>
<value letter_id="A">0.000000</value>
<value letter_id="C">0.000000</value>
<value letter_id="G">1.000000</value>
<value letter_id="T">0.000000</value>
</alphabet_array>
<alphabet_array>
<value letter_id="A">0.545455</value>
<value letter_id="C">0.000000</value>
<value letter_id="G">0.454545</value>
<value letter_id="T">0.000000</value>
</alphabet_array>
<alphabet_array>
<value letter_id="A">0.000000</value>
<value letter_id="C">0.000000</value>
<value letter_id="G">0.727273</value>
<value letter_id="T">0.272727</value>
</alphabet_array>
<alphabet_array>
<value letter_id="A">0.000000</value>
<value letter_id="C">0.000000</value>
<value letter_id="G">1.000000</value>
<value letter_id="T">0.000000</value>
</alphabet_array>
<alphabet_array>
<value letter_id="A">0.000000</value>
<value letter_id="C">0.000000</value>
<value letter_id="G">0.818182</value>
<value letter_id="T">0.181818</value>
</alphabet_array>
<alphabet_array>
<value letter_id="A">0.181818</value>
<value letter_id="C">0.727273</value>
<value letter_id="G">0.000000</value>
<value letter_id="T">0.090909</value>
</alphabet_array>
<alphabet_array>
<value letter_id="A">0.636364</value>
<value letter_id="C">0.090909</value>
<value letter_id="G">0.272727</value>
<value letter_id="T">0.000000</value>
</alphabet_array>
<alphabet_array>
<value letter_id="A">0.000000</value>
<value letter_id="C">0.454545</value>
<value letter_id="G">0.545455</value>
<value letter_id="T">0.000000</value>
</alphabet_array>
</alphabet_matrix>
</probabilities>
<regular_expression>
GCCAC[TC][AT]G[AG][GT]GGC[AG][GC]
</regular_expression>
<contributing_sites>
<contributing_site sequence_id="sequence_186" position="12" strand="plus" pvalue="7.33e-11" >
<left_flank>agtggaagag</left_flank>
<site>
<letter_ref letter_id="G"/>
<letter_ref letter_id="C"/>
<letter_ref letter_id="C"/>
<letter_ref letter_id="A"/>
<letter_ref letter_id="C"/>
<letter_ref letter_id="C"/>
<letter_ref letter_id="A"/>
<letter_ref letter_id="G"/>
<letter_ref letter_id="G"/>
<letter_ref letter_id="G"/>
<letter_ref letter_id="G"/>
<letter_ref letter_id="G"/>
<letter_ref letter_id="C"/>
<letter_ref letter_id="A"/>
<letter_ref letter_id="G"/>
</site>
<right_flank>act</right_flank>
</contributing_site>
<contributing_site sequence_id="sequence_197" position="7" strand="plus" pvalue="4.28e-10" >
<left_flank>CCCCACA</left_flank>
<site>
<letter_ref letter_id="G"/>
<letter_ref letter_id="C"/>
<letter_ref letter_id="C"/>
<letter_ref letter_id="A"/>
<letter_ref letter_id="C"/>
<letter_ref letter_id="C"/>
<letter_ref letter_id="A"/>
<letter_ref letter_id="G"/>
<letter_ref letter_id="A"/>
<letter_ref letter_id="G"/>
<letter_ref letter_id="G"/>
<letter_ref letter_id="G"/>
<letter_ref letter_id="C"/>
<letter_ref letter_id="A"/>
<letter_ref letter_id="G"/>
</site>
<right_flank>TGCAACCC</right_flank>
</contributing_site>
<contributing_site sequence_id="sequence_192" position="10" strand="plus" pvalue="5.45e-10" >
<left_flank>GGTCCTCTCG</left_flank>
<site>
<letter_ref letter_id="G"/>
<letter_ref letter_id="C"/>
<letter_ref letter_id="C"/>
<letter_ref letter_id="A"/>
<letter_ref letter_id="C"/>
<letter_ref letter_id="T"/>
<letter_ref letter_id="A"/>
<letter_ref letter_id="G"/>
<letter_ref letter_id="G"/>
<letter_ref letter_id="G"/>
<letter_ref letter_id="G"/>
<letter_ref letter_id="G"/>
<letter_ref letter_id="C"/>
<letter_ref letter_id="A"/>
<letter_ref letter_id="C"/>
</site>
<right_flank>TAACT</right_flank>
</contributing_site>
<contributing_site sequence_id="sequence_149" position="13" strand="minus" pvalue="2.47e-08" >
<left_flank>TC</left_flank>
<site>
<letter_ref letter_id="G"/>
<letter_ref letter_id="C"/>
<letter_ref letter_id="C"/>
<letter_ref letter_id="A"/>
<letter_ref letter_id="C"/>
<letter_ref letter_id="G"/>
<letter_ref letter_id="T"/>
<letter_ref letter_id="G"/>
<letter_ref letter_id="G"/>
<letter_ref letter_id="G"/>
<letter_ref letter_id="G"/>
<letter_ref letter_id="G"/>
<letter_ref letter_id="C"/>
<letter_ref letter_id="G"/>
<letter_ref letter_id="C"/>
</site>
<right_flank>CACTTTGGCT</right_flank>
</contributing_site>
<contributing_site sequence_id="sequence_251" position="3" strand="minus" pvalue="4.61e-08" >
<left_flank>GCGACTAAAG</left_flank>
<site>
<letter_ref letter_id="A"/>
<letter_ref letter_id="C"/>
<letter_ref letter_id="C"/>
<letter_ref letter_id="A"/>
<letter_ref letter_id="C"/>
<letter_ref letter_id="T"/>
<letter_ref letter_id="A"/>
<letter_ref letter_id="G"/>
<letter_ref letter_id="G"/>
<letter_ref letter_id="T"/>
<letter_ref letter_id="G"/>
<letter_ref letter_id="G"/>
<letter_ref letter_id="C"/>
<letter_ref letter_id="A"/>
<letter_ref letter_id="G"/>
</site>
<right_flank>CAG</right_flank>
</contributing_site>
<contributing_site sequence_id="sequence_199" position="13" strand="plus" pvalue="4.61e-08" >
<left_flank>GTTGCTTTTG</left_flank>
<site>
<letter_ref letter_id="G"/>
<letter_ref letter_id="C"/>
<letter_ref letter_id="C"/>
<letter_ref letter_id="A"/>
<letter_ref letter_id="C"/>
<letter_ref letter_id="T"/>
<letter_ref letter_id="A"/>
<letter_ref letter_id="G"/>
<letter_ref letter_id="A"/>
<letter_ref letter_id="G"/>
<letter_ref letter_id="G"/>
<letter_ref letter_id="G"/>
<letter_ref letter_id="T"/>
<letter_ref letter_id="G"/>
<letter_ref letter_id="G"/>
</site>
<right_flank>AT</right_flank>
</contributing_site>
<contributing_site sequence_id="sequence_264" position="5" strand="minus" pvalue="1.16e-07" >
<left_flank>GCCCTCTACA</left_flank>
<site>
<letter_ref letter_id="G"/>
<letter_ref letter_id="C"/>
<letter_ref letter_id="C"/>
<letter_ref letter_id="A"/>
<letter_ref letter_id="C"/>
<letter_ref letter_id="A"/>
<letter_ref letter_id="T"/>
<letter_ref letter_id="G"/>
<letter_ref letter_id="G"/>
<letter_ref letter_id="T"/>
<letter_ref letter_id="G"/>
<letter_ref letter_id="G"/>
<letter_ref letter_id="C"/>
<letter_ref letter_id="A"/>
<letter_ref letter_id="G"/>
</site>
<right_flank>TGGCT</right_flank>
</contributing_site>
<contributing_site sequence_id="sequence_219" position="14" strand="minus" pvalue="6.24e-07" >
<left_flank>C</left_flank>
<site>
<letter_ref letter_id="G"/>
<letter_ref letter_id="C"/>
<letter_ref letter_id="C"/>
<letter_ref letter_id="A"/>
<letter_ref letter_id="A"/>
<letter_ref letter_id="C"/>
<letter_ref letter_id="A"/>
<letter_ref letter_id="G"/>
<letter_ref letter_id="A"/>
<letter_ref letter_id="G"/>
<letter_ref letter_id="G"/>
<letter_ref letter_id="G"/>
<letter_ref letter_id="A"/>
<letter_ref letter_id="C"/>
<letter_ref letter_id="G"/>
</site>
<right_flank>CTTTATCAGA</right_flank>
</contributing_site>
<contributing_site sequence_id="sequence_272" position="4" strand="plus" pvalue="1.01e-06" >
<left_flank>CTTC</left_flank>
<site>
<letter_ref letter_id="A"/>
<letter_ref letter_id="C"/>
<letter_ref letter_id="C"/>
<letter_ref letter_id="A"/>
<letter_ref letter_id="C"/>
<letter_ref letter_id="T"/>
<letter_ref letter_id="T"/>
<letter_ref letter_id="G"/>
<letter_ref letter_id="A"/>
<letter_ref letter_id="T"/>
<letter_ref letter_id="G"/>
<letter_ref letter_id="T"/>
<letter_ref letter_id="C"/>
<letter_ref letter_id="A"/>
<letter_ref letter_id="C"/>
</site>
<right_flank>TCTAATGCTT</right_flank>
</contributing_site>
<contributing_site sequence_id="sequence_83" position="11" strand="plus" pvalue="1.32e-06" >
<left_flank>gttgaactat</left_flank>
<site>
<letter_ref letter_id="C"/>
<letter_ref letter_id="T"/>
<letter_ref letter_id="C"/>
<letter_ref letter_id="A"/>
<letter_ref letter_id="G"/>
<letter_ref letter_id="T"/>
<letter_ref letter_id="A"/>
<letter_ref letter_id="G"/>
<letter_ref letter_id="A"/>
<letter_ref letter_id="G"/>
<letter_ref letter_id="G"/>
<letter_ref letter_id="G"/>
<letter_ref letter_id="C"/>
<letter_ref letter_id="G"/>
<letter_ref letter_id="C"/>
</site>
<right_flank>tgga</right_flank>
</contributing_site>
<contributing_site sequence_id="sequence_237" position="7" strand="minus" pvalue="1.71e-06" >
<left_flank>TTCCCTCA</left_flank>
<site>
<letter_ref letter_id="C"/>
<letter_ref letter_id="C"/>
<letter_ref letter_id="C"/>
<letter_ref letter_id="T"/>
<letter_ref letter_id="C"/>
<letter_ref letter_id="C"/>
<letter_ref letter_id="A"/>
<letter_ref letter_id="G"/>
<letter_ref letter_id="A"/>
<letter_ref letter_id="G"/>
<letter_ref letter_id="G"/>
<letter_ref letter_id="T"/>
<letter_ref letter_id="A"/>
<letter_ref letter_id="A"/>
<letter_ref letter_id="C"/>
</site>
<right_flank>CACTATT</right_flank>
</contributing_site>
</contributing_sites>
</motif>
<motif id="motif_2" name="AGRRAGGVAGAGADG" alt="MEME-2" width="15" sites="13" ic="17.0" re="18.0" llr="162" p_value="3.5e-044" e_value="1.3e-002" bayes_threshold="8.98711" elapsed_time="13.704654">
<scores>
<alphabet_matrix>
<alphabet_array>
<value letter_id="A">117</value>
<value letter_id="C">-1035</value>
<value letter_id="G">68</value>
<value letter_id="T">-1035</value>
</alphabet_array>
<alphabet_array>
<value letter_id="A">0</value>
<value letter_id="C">-1035</value>
<value letter_id="G">185</value>
<value letter_id="T">-1035</value>
</alphabet_array>
<alphabet_array>
<value letter_id="A">80</value>
<value letter_id="C">-1035</value>
<value letter_id="G">127</value>
<value letter_id="T">-1035</value>
</alphabet_array>
<alphabet_array>
<value letter_id="A">32</value>
<value letter_id="C">-1035</value>
<value letter_id="G">168</value>
<value letter_id="T">-1035</value>
</alphabet_array>
<alphabet_array>
<value letter_id="A">100</value>
<value letter_id="C">-132</value>
<value letter_id="G">-132</value>
<value letter_id="T">-42</value>
</alphabet_array>
<alphabet_array>
<value letter_id="A">-1035</value>
<value letter_id="C">-1035</value>
<value letter_id="G">238</value>
<value letter_id="T">-1035</value>
</alphabet_array>
<alphabet_array>
<value letter_id="A">-200</value>
<value letter_id="C">-1035</value>
<value letter_id="G">227</value>
<value letter_id="T">-1035</value>
</alphabet_array>
<alphabet_array>
<value letter_id="A">58</value>
<value letter_id="C">27</value>
<value letter_id="G">68</value>
<value letter_id="T">-1035</value>
</alphabet_array>
<alphabet_array>
<value letter_id="A">158</value>
<value letter_id="C">-132</value>
<value letter_id="G">-1035</value>
<value letter_id="T">-1035</value>
</alphabet_array>
<alphabet_array>
<value letter_id="A">-200</value>
<value letter_id="C">-1035</value>
<value letter_id="G">227</value>
<value letter_id="T">-1035</value>
</alphabet_array>
<alphabet_array>
<value letter_id="A">158</value>
<value letter_id="C">-1035</value>
<value letter_id="G">-1035</value>
<value letter_id="T">-200</value>
</alphabet_array>
<alphabet_array>
<value letter_id="A">-200</value>
<value letter_id="C">-132</value>
<value letter_id="G">214</value>
<value letter_id="T">-1035</value>
</alphabet_array>
<alphabet_array>
<value letter_id="A">132</value>
<value letter_id="C">-1035</value>
<value letter_id="G">27</value>
<value letter_id="T">-1035</value>
</alphabet_array>
<alphabet_array>
<value letter_id="A">32</value>
<value letter_id="C">-132</value>
<value letter_id="G">68</value>
<value letter_id="T">-42</value>
</alphabet_array>
<alphabet_array>
<value letter_id="A">-100</value>
<value letter_id="C">27</value>
<value letter_id="G">168</value>
<value letter_id="T">-1035</value>
</alphabet_array>
</alphabet_matrix>
</scores>
<probabilities>
<alphabet_matrix>
<alphabet_array>
<value letter_id="A">0.692308</value>
<value letter_id="C">0.000000</value>
<value letter_id="G">0.307692</value>
<value letter_id="T">0.000000</value>
</alphabet_array>
<alphabet_array>
<value letter_id="A">0.307692</value>
<value letter_id="C">0.000000</value>
<value letter_id="G">0.692308</value>
<value letter_id="T">0.000000</value>
</alphabet_array>
<alphabet_array>
<value letter_id="A">0.538462</value>
<value letter_id="C">0.000000</value>
<value letter_id="G">0.461538</value>
<value letter_id="T">0.000000</value>
</alphabet_array>
<alphabet_array>
<value letter_id="A">0.384615</value>
<value letter_id="C">0.000000</value>
<value letter_id="G">0.615385</value>
<value letter_id="T">0.000000</value>
</alphabet_array>
<alphabet_array>
<value letter_id="A">0.615385</value>
<value letter_id="C">0.076923</value>
<value letter_id="G">0.076923</value>
<value letter_id="T">0.230769</value>
</alphabet_array>
<alphabet_array>
<value letter_id="A">0.000000</value>
<value letter_id="C">0.000000</value>
<value letter_id="G">1.000000</value>
<value letter_id="T">0.000000</value>
</alphabet_array>
<alphabet_array>
<value letter_id="A">0.076923</value>
<value letter_id="C">0.000000</value>
<value letter_id="G">0.923077</value>
<value letter_id="T">0.000000</value>
</alphabet_array>
<alphabet_array>
<value letter_id="A">0.461538</value>
<value letter_id="C">0.230769</value>
<value letter_id="G">0.307692</value>
<value letter_id="T">0.000000</value>
</alphabet_array>
<alphabet_array>
<value letter_id="A">0.923077</value>
<value letter_id="C">0.076923</value>
<value letter_id="G">0.000000</value>
<value letter_id="T">0.000000</value>
</alphabet_array>
<alphabet_array>
<value letter_id="A">0.076923</value>
<value letter_id="C">0.000000</value>
<value letter_id="G">0.923077</value>
<value letter_id="T">0.000000</value>
</alphabet_array>
<alphabet_array>
<value letter_id="A">0.923077</value>
<value letter_id="C">0.000000</value>
<value letter_id="G">0.000000</value>
<value letter_id="T">0.076923</value>
</alphabet_array>
<alphabet_array>
<value letter_id="A">0.076923</value>
<value letter_id="C">0.076923</value>
<value letter_id="G">0.846154</value>
<value letter_id="T">0.000000</value>
</alphabet_array>
<alphabet_array>
<value letter_id="A">0.769231</value>
<value letter_id="C">0.000000</value>
<value letter_id="G">0.230769</value>
<value letter_id="T">0.000000</value>
</alphabet_array>
<alphabet_array>
<value letter_id="A">0.384615</value>
<value letter_id="C">0.076923</value>
<value letter_id="G">0.307692</value>
<value letter_id="T">0.230769</value>
</alphabet_array>
<alphabet_array>
<value letter_id="A">0.153846</value>
<value letter_id="C">0.230769</value>
<value letter_id="G">0.615385</value>
<value letter_id="T">0.000000</value>
</alphabet_array>
</alphabet_matrix>
</probabilities>
<regular_expression>
[AG][GA][AG][GA][AT]GG[AGC]AGAG[AG][AGT][GC]
</regular_expression>
<contributing_sites>
<contributing_site sequence_id="sequence_200" position="8" strand="plus" pvalue="2.10e-08" >
<left_flank>ACACACGC</left_flank>
<site>
<letter_ref letter_id="A"/>
<letter_ref letter_id="G"/>
<letter_ref letter_id="G"/>
<letter_ref letter_id="A"/>
<letter_ref letter_id="A"/>
<letter_ref letter_id="G"/>
<letter_ref letter_id="G"/>
<letter_ref letter_id="A"/>
<letter_ref letter_id="A"/>
<letter_ref letter_id="G"/>
<letter_ref letter_id="A"/>
<letter_ref letter_id="G"/>
<letter_ref letter_id="A"/>
<letter_ref letter_id="A"/>
<letter_ref letter_id="G"/>
</site>
<right_flank>TTAGTCA</right_flank>
</contributing_site>
<contributing_site sequence_id="sequence_268" position="12" strand="minus" pvalue="2.80e-08" >
<left_flank>ATA</left_flank>
<site>
<letter_ref letter_id="G"/>
<letter_ref letter_id="G"/>
<letter_ref letter_id="A"/>
<letter_ref letter_id="G"/>
<letter_ref letter_id="T"/>
<letter_ref letter_id="G"/>
<letter_ref letter_id="G"/>
<letter_ref letter_id="G"/>
<letter_ref letter_id="A"/>
<letter_ref letter_id="G"/>
<letter_ref letter_id="A"/>
<letter_ref letter_id="G"/>
<letter_ref letter_id="A"/>
<letter_ref letter_id="G"/>
<letter_ref letter_id="G"/>
</site>
<right_flank>AATCCTGCCT</right_flank>
</contributing_site>
<contributing_site sequence_id="sequence_4" position="7" strand="plus" pvalue="1.18e-07" >
<left_flank>CTGGGGG</left_flank>
<site>
<letter_ref letter_id="A"/>
<letter_ref letter_id="G"/>
<letter_ref letter_id="G"/>
<letter_ref letter_id="A"/>
<letter_ref letter_id="A"/>
<letter_ref letter_id="G"/>
<letter_ref letter_id="G"/>
<letter_ref letter_id="A"/>
<letter_ref letter_id="A"/>
<letter_ref letter_id="G"/>
<letter_ref letter_id="A"/>
<letter_ref letter_id="G"/>
<letter_ref letter_id="A"/>
<letter_ref letter_id="A"/>
<letter_ref letter_id="C"/>
</site>
<right_flank>AAAATTCC</right_flank>
</contributing_site>
<contributing_site sequence_id="sequence_167" position="0" strand="plus" pvalue="2.60e-07" >
<left_flank></left_flank>
<site>
<letter_ref letter_id="G"/>
<letter_ref letter_id="A"/>
<letter_ref letter_id="A"/>
<letter_ref letter_id="G"/>
<letter_ref letter_id="A"/>
<letter_ref letter_id="G"/>
<letter_ref letter_id="G"/>
<letter_ref letter_id="C"/>
<letter_ref letter_id="A"/>
<letter_ref letter_id="G"/>
<letter_ref letter_id="A"/>
<letter_ref letter_id="G"/>
<letter_ref letter_id="G"/>
<letter_ref letter_id="G"/>
<letter_ref letter_id="G"/>
</site>
<right_flank>taacatggtg</right_flank>
</contributing_site>
<contributing_site sequence_id="sequence_78" position="0" strand="plus" pvalue="3.85e-07" >
<left_flank></left_flank>
<site>
<letter_ref letter_id="A"/>
<letter_ref letter_id="G"/>
<letter_ref letter_id="G"/>
<letter_ref letter_id="G"/>
<letter_ref letter_id="A"/>
<letter_ref letter_id="G"/>
<letter_ref letter_id="G"/>
<letter_ref letter_id="A"/>
<letter_ref letter_id="A"/>
<letter_ref letter_id="G"/>
<letter_ref letter_id="T"/>
<letter_ref letter_id="G"/>
<letter_ref letter_id="A"/>
<letter_ref letter_id="T"/>
<letter_ref letter_id="G"/>
</site>
<right_flank>GGAGGGGCAC</right_flank>
</contributing_site>
<contributing_site sequence_id="sequence_155" position="3" strand="minus" pvalue="4.76e-07" >
<left_flank>TGGTGACACG</left_flank>
<site>
<letter_ref letter_id="G"/>
<letter_ref letter_id="G"/>
<letter_ref letter_id="A"/>
<letter_ref letter_id="A"/>
<letter_ref letter_id="T"/>
<letter_ref letter_id="G"/>
<letter_ref letter_id="G"/>
<letter_ref letter_id="G"/>
<letter_ref letter_id="A"/>
<letter_ref letter_id="G"/>
<letter_ref letter_id="A"/>
<letter_ref letter_id="G"/>
<letter_ref letter_id="G"/>
<letter_ref letter_id="A"/>
<letter_ref letter_id="G"/>
</site>
<right_flank>GGG</right_flank>
</contributing_site>
<contributing_site sequence_id="sequence_54" position="14" strand="plus" pvalue="4.76e-07" >
<left_flank>GTGGGTGAAA</left_flank>
<site>
<letter_ref letter_id="A"/>
<letter_ref letter_id="G"/>
<letter_ref letter_id="A"/>
<letter_ref letter_id="G"/>
<letter_ref letter_id="T"/>
<letter_ref letter_id="G"/>
<letter_ref letter_id="G"/>
<letter_ref letter_id="A"/>
<letter_ref letter_id="A"/>
<letter_ref letter_id="G"/>
<letter_ref letter_id="A"/>
<letter_ref letter_id="G"/>
<letter_ref letter_id="A"/>
<letter_ref letter_id="A"/>
<letter_ref letter_id="A"/>
</site>
<right_flank>A</right_flank>
</contributing_site>
<contributing_site sequence_id="sequence_235" position="2" strand="minus" pvalue="1.24e-06" >
<left_flank>CCAGTAAGGG</left_flank>
<site>
<letter_ref letter_id="A"/>
<letter_ref letter_id="G"/>
<letter_ref letter_id="G"/>
<letter_ref letter_id="G"/>
<letter_ref letter_id="A"/>
<letter_ref letter_id="G"/>
<letter_ref letter_id="G"/>
<letter_ref letter_id="A"/>
<letter_ref letter_id="A"/>
<letter_ref letter_id="G"/>
<letter_ref letter_id="A"/>
<letter_ref letter_id="A"/>
<letter_ref letter_id="G"/>
<letter_ref letter_id="T"/>
<letter_ref letter_id="G"/>
</site>
<right_flank>GG</right_flank>
</contributing_site>
<contributing_site sequence_id="sequence_64" position="6" strand="minus" pvalue="1.57e-06" >
<left_flank>GTTAAAAGC</left_flank>
<site>
<letter_ref letter_id="A"/>
<letter_ref letter_id="A"/>
<letter_ref letter_id="A"/>
<letter_ref letter_id="G"/>
<letter_ref letter_id="A"/>
<letter_ref letter_id="G"/>
<letter_ref letter_id="G"/>
<letter_ref letter_id="G"/>
<letter_ref letter_id="A"/>
<letter_ref letter_id="A"/>
<letter_ref letter_id="A"/>
<letter_ref letter_id="G"/>
<letter_ref letter_id="A"/>
<letter_ref letter_id="A"/>
<letter_ref letter_id="G"/>
</site>
<right_flank>GACACA</right_flank>
</contributing_site>
<contributing_site sequence_id="sequence_176" position="1" strand="plus" pvalue="1.81e-06" >
<left_flank>T</left_flank>
<site>
<letter_ref letter_id="A"/>
<letter_ref letter_id="G"/>
<letter_ref letter_id="A"/>
<letter_ref letter_id="G"/>
<letter_ref letter_id="G"/>
<letter_ref letter_id="G"/>
<letter_ref letter_id="G"/>
<letter_ref letter_id="G"/>
<letter_ref letter_id="C"/>
<letter_ref letter_id="G"/>
<letter_ref letter_id="A"/>
<letter_ref letter_id="G"/>
<letter_ref letter_id="A"/>
<letter_ref letter_id="G"/>
<letter_ref letter_id="C"/>
</site>
<right_flank>AGCCAAAATG</right_flank>
</contributing_site>
<contributing_site sequence_id="sequence_188" position="1" strand="plus" pvalue="3.44e-06" >
<left_flank>T</left_flank>
<site>
<letter_ref letter_id="A"/>
<letter_ref letter_id="A"/>
<letter_ref letter_id="G"/>
<letter_ref letter_id="A"/>
<letter_ref letter_id="A"/>
<letter_ref letter_id="G"/>
<letter_ref letter_id="G"/>
<letter_ref letter_id="A"/>
<letter_ref letter_id="A"/>
<letter_ref letter_id="G"/>
<letter_ref letter_id="A"/>
<letter_ref letter_id="G"/>
<letter_ref letter_id="A"/>
<letter_ref letter_id="C"/>
<letter_ref letter_id="A"/>
</site>
<right_flank>ACAGAACAAA</right_flank>
</contributing_site>
<contributing_site sequence_id="sequence_240" position="11" strand="minus" pvalue="3.94e-06" >
<left_flank>CCAG</left_flank>
<site>
<letter_ref letter_id="A"/>
<letter_ref letter_id="G"/>
<letter_ref letter_id="G"/>
<letter_ref letter_id="G"/>
<letter_ref letter_id="C"/>
<letter_ref letter_id="G"/>
<letter_ref letter_id="A"/>
<letter_ref letter_id="C"/>
<letter_ref letter_id="A"/>
<letter_ref letter_id="G"/>
<letter_ref letter_id="A"/>
<letter_ref letter_id="G"/>
<letter_ref letter_id="A"/>
<letter_ref letter_id="G"/>
<letter_ref letter_id="C"/>
</site>
<right_flank>AATGAGGGTC</right_flank>
</contributing_site>
<contributing_site sequence_id="sequence_34" position="4" strand="plus" pvalue="5.40e-06" >
<left_flank>CTCA</left_flank>
<site>
<letter_ref letter_id="G"/>
<letter_ref letter_id="A"/>
<letter_ref letter_id="A"/>
<letter_ref letter_id="A"/>
<letter_ref letter_id="A"/>
<letter_ref letter_id="G"/>
<letter_ref letter_id="G"/>
<letter_ref letter_id="C"/>
<letter_ref letter_id="A"/>
<letter_ref letter_id="G"/>
<letter_ref letter_id="A"/>
<letter_ref letter_id="C"/>
<letter_ref letter_id="A"/>
<letter_ref letter_id="T"/>
<letter_ref letter_id="G"/>
</site>
<right_flank>GCTCCAGATG</right_flank>
</contributing_site>
</contributing_sites>
</motif>
</motifs>
<scanned_sites_summary p_thresh="0.0001">
<scanned_sites sequence_id="sequence_0" pvalue="9.50e-01" num_sites="0"></scanned_sites>
<scanned_sites sequence_id="sequence_1" pvalue="9.47e-01" num_sites="0"></scanned_sites>
<scanned_sites sequence_id="sequence_2" pvalue="6.71e-02" num_sites="0"></scanned_sites>
<scanned_sites sequence_id="sequence_3" pvalue="1.00e+00" num_sites="0"></scanned_sites>
<scanned_sites sequence_id="sequence_4" pvalue="4.82e-05" num_sites="1"><scanned_site motif_id="motif_2" strand="plus" position="7" pvalue="1.18e-07"/>
</scanned_sites>
<scanned_sites sequence_id="sequence_5" pvalue="1.97e-02" num_sites="0"></scanned_sites>
<scanned_sites sequence_id="sequence_6" pvalue="3.28e-01" num_sites="0"></scanned_sites>
<scanned_sites sequence_id="sequence_7" pvalue="1.15e-02" num_sites="0"></scanned_sites>
<scanned_sites sequence_id="sequence_8" pvalue="7.69e-01" num_sites="0"></scanned_sites>
<scanned_sites sequence_id="sequence_9" pvalue="9.62e-01" num_sites="0"></scanned_sites>
<scanned_sites sequence_id="sequence_10" pvalue="4.49e-01" num_sites="0"></scanned_sites>
<scanned_sites sequence_id="sequence_11" pvalue="1.19e-01" num_sites="0"></scanned_sites>
<scanned_sites sequence_id="sequence_12" pvalue="2.95e-01" num_sites="0"></scanned_sites>
<scanned_sites sequence_id="sequence_13" pvalue="9.97e-01" num_sites="0"></scanned_sites>
<scanned_sites sequence_id="sequence_14" pvalue="5.11e-01" num_sites="0"></scanned_sites>
<scanned_sites sequence_id="sequence_15" pvalue="9.73e-01" num_sites="0"></scanned_sites>
<scanned_sites sequence_id="sequence_16" pvalue="6.06e-01" num_sites="0"></scanned_sites>
<scanned_sites sequence_id="sequence_17" pvalue="1.98e-01" num_sites="0"></scanned_sites>
<scanned_sites sequence_id="sequence_18" pvalue="6.74e-01" num_sites="0"></scanned_sites>
<scanned_sites sequence_id="sequence_19" pvalue="2.90e-01" num_sites="0"></scanned_sites>
<scanned_sites sequence_id="sequence_20" pvalue="9.98e-01" num_sites="0"></scanned_sites>
<scanned_sites sequence_id="sequence_21" pvalue="1.62e-01" num_sites="0"></scanned_sites>
<scanned_sites sequence_id="sequence_22" pvalue="9.05e-01" num_sites="0"></scanned_sites>
<scanned_sites sequence_id="sequence_23" pvalue="4.65e-01" num_sites="0"></scanned_sites>
<scanned_sites sequence_id="sequence_24" pvalue="9.98e-01" num_sites="0"></scanned_sites>
<scanned_sites sequence_id="sequence_25" pvalue="1.00e+00" num_sites="0"></scanned_sites>
<scanned_sites sequence_id="sequence_26" pvalue="2.72e-01" num_sites="0"></scanned_sites>
<scanned_sites sequence_id="sequence_27" pvalue="1.20e-01" num_sites="0"></scanned_sites>
<scanned_sites sequence_id="sequence_28" pvalue="1.11e-02" num_sites="0"></scanned_sites>
<scanned_sites sequence_id="sequence_29" pvalue="8.01e-01" num_sites="0"></scanned_sites>
<scanned_sites sequence_id="sequence_30" pvalue="1.81e-01" num_sites="0"></scanned_sites>
<scanned_sites sequence_id="sequence_31" pvalue="2.39e-01" num_sites="0"></scanned_sites>
<scanned_sites sequence_id="sequence_32" pvalue="2.87e-01" num_sites="0"></scanned_sites>
<scanned_sites sequence_id="sequence_33" pvalue="6.62e-01" num_sites="0"></scanned_sites>
<scanned_sites sequence_id="sequence_34" pvalue="6.17e-04" num_sites="1"><scanned_site motif_id="motif_2" strand="plus" position="4" pvalue="5.40e-06"/>
</scanned_sites>
<scanned_sites sequence_id="sequence_35" pvalue="2.39e-01" num_sites="0"></scanned_sites>
<scanned_sites sequence_id="sequence_36" pvalue="1.26e-01" num_sites="0"></scanned_sites>
<scanned_sites sequence_id="sequence_37" pvalue="8.43e-01" num_sites="0"></scanned_sites>
<scanned_sites sequence_id="sequence_38" pvalue="1.56e-01" num_sites="0"></scanned_sites>
<scanned_sites sequence_id="sequence_39" pvalue="5.34e-01" num_sites="0"></scanned_sites>
<scanned_sites sequence_id="sequence_40" pvalue="6.45e-01" num_sites="0"></scanned_sites>
<scanned_sites sequence_id="sequence_41" pvalue="1.07e-01" num_sites="0"></scanned_sites>
<scanned_sites sequence_id="sequence_42" pvalue="1.93e-02" num_sites="0"></scanned_sites>
<scanned_sites sequence_id="sequence_43" pvalue="9.84e-01" num_sites="0"></scanned_sites>
<scanned_sites sequence_id="sequence_44" pvalue="5.85e-01" num_sites="0"></scanned_sites>
<scanned_sites sequence_id="sequence_45" pvalue="8.24e-01" num_sites="0"></scanned_sites>
<scanned_sites sequence_id="sequence_46" pvalue="1.32e-01" num_sites="0"></scanned_sites>
<scanned_sites sequence_id="sequence_47" pvalue="3.28e-01" num_sites="0"></scanned_sites>
<scanned_sites sequence_id="sequence_48" pvalue="8.85e-01" num_sites="0"></scanned_sites>
<scanned_sites sequence_id="sequence_49" pvalue="9.54e-01" num_sites="0"></scanned_sites>
<scanned_sites sequence_id="sequence_50" pvalue="9.55e-01" num_sites="0"></scanned_sites>
<scanned_sites sequence_id="sequence_51" pvalue="3.60e-02" num_sites="0"></scanned_sites>
<scanned_sites sequence_id="sequence_52" pvalue="2.99e-01" num_sites="0"></scanned_sites>
<scanned_sites sequence_id="sequence_53" pvalue="9.99e-01" num_sites="0"></scanned_sites>
<scanned_sites sequence_id="sequence_54" pvalue="1.26e-04" num_sites="1"><scanned_site motif_id="motif_2" strand="plus" position="14" pvalue="4.76e-07"/>
</scanned_sites>
<scanned_sites sequence_id="sequence_55" pvalue="6.39e-01" num_sites="0"></scanned_sites>
<scanned_sites sequence_id="sequence_56" pvalue="1.19e-01" num_sites="0"></scanned_sites>
<scanned_sites sequence_id="sequence_57" pvalue="1.10e-01" num_sites="0"></scanned_sites>
<scanned_sites sequence_id="sequence_58" pvalue="7.54e-01" num_sites="0"></scanned_sites>
<scanned_sites sequence_id="sequence_59" pvalue="3.42e-01" num_sites="0"></scanned_sites>
<scanned_sites sequence_id="sequence_60" pvalue="9.84e-01" num_sites="0"></scanned_sites>
<scanned_sites sequence_id="sequence_61" pvalue="5.28e-02" num_sites="0"></scanned_sites>
<scanned_sites sequence_id="sequence_62" pvalue="6.94e-01" num_sites="0"></scanned_sites>
<scanned_sites sequence_id="sequence_63" pvalue="3.33e-01" num_sites="0"></scanned_sites>
<scanned_sites sequence_id="sequence_64" pvalue="3.31e-04" num_sites="1"><scanned_site motif_id="motif_2" strand="minus" position="6" pvalue="1.57e-06"/>
</scanned_sites>
<scanned_sites sequence_id="sequence_65" pvalue="9.80e-01" num_sites="0"></scanned_sites>
<scanned_sites sequence_id="sequence_66" pvalue="9.82e-01" num_sites="0"></scanned_sites>
<scanned_sites sequence_id="sequence_67" pvalue="5.35e-02" num_sites="0"></scanned_sites>
<scanned_sites sequence_id="sequence_68" pvalue="7.24e-01" num_sites="0"></scanned_sites>
<scanned_sites sequence_id="sequence_69" pvalue="8.27e-01" num_sites="0"></scanned_sites>
<scanned_sites sequence_id="sequence_70" pvalue="9.33e-01" num_sites="0"></scanned_sites>
<scanned_sites sequence_id="sequence_71" pvalue="2.66e-01" num_sites="0"></scanned_sites>
<scanned_sites sequence_id="sequence_72" pvalue="1.08e-01" num_sites="0"></scanned_sites>
<scanned_sites sequence_id="sequence_73" pvalue="9.08e-01" num_sites="0"></scanned_sites>
<scanned_sites sequence_id="sequence_74" pvalue="6.02e-01" num_sites="0"></scanned_sites>
<scanned_sites sequence_id="sequence_75" pvalue="9.73e-01" num_sites="0"></scanned_sites>
<scanned_sites sequence_id="sequence_76" pvalue="7.28e-01" num_sites="0"></scanned_sites>
<scanned_sites sequence_id="sequence_77" pvalue="4.08e-01" num_sites="0"></scanned_sites>
<scanned_sites sequence_id="sequence_78" pvalue="4.15e-05" num_sites="1"><scanned_site motif_id="motif_2" strand="plus" position="0" pvalue="3.85e-07"/>
</scanned_sites>
<scanned_sites sequence_id="sequence_79" pvalue="2.18e-01" num_sites="0"></scanned_sites>
<scanned_sites sequence_id="sequence_80" pvalue="2.41e-03" num_sites="0"></scanned_sites>
<scanned_sites sequence_id="sequence_81" pvalue="4.75e-01" num_sites="0"></scanned_sites>
<scanned_sites sequence_id="sequence_82" pvalue="2.49e-02" num_sites="0"></scanned_sites>
<scanned_sites sequence_id="sequence_83" pvalue="2.05e-04" num_sites="1"><scanned_site motif_id="motif_1" strand="plus" position="11" pvalue="1.32e-06"/>
</scanned_sites>
<scanned_sites sequence_id="sequence_84" pvalue="3.93e-01" num_sites="0"></scanned_sites>
<scanned_sites sequence_id="sequence_85" pvalue="4.95e-01" num_sites="0"></scanned_sites>
<scanned_sites sequence_id="sequence_86" pvalue="1.34e-01" num_sites="0"></scanned_sites>
<scanned_sites sequence_id="sequence_87" pvalue="2.20e-01" num_sites="0"></scanned_sites>
<scanned_sites sequence_id="sequence_88" pvalue="9.16e-01" num_sites="0"></scanned_sites>
<scanned_sites sequence_id="sequence_89" pvalue="1.18e-02" num_sites="1"><scanned_site motif_id="motif_1" strand="minus" position="0" pvalue="9.47e-05"/>
</scanned_sites>
<scanned_sites sequence_id="sequence_90" pvalue="8.98e-01" num_sites="0"></scanned_sites>
<scanned_sites sequence_id="sequence_91" pvalue="3.60e-01" num_sites="0"></scanned_sites>
<scanned_sites sequence_id="sequence_92" pvalue="1.00e+00" num_sites="0"></scanned_sites>
<scanned_sites sequence_id="sequence_93" pvalue="6.84e-01" num_sites="0"></scanned_sites>
<scanned_sites sequence_id="sequence_94" pvalue="2.87e-01" num_sites="0"></scanned_sites>
<scanned_sites sequence_id="sequence_95" pvalue="8.26e-01" num_sites="0"></scanned_sites>
<scanned_sites sequence_id="sequence_96" pvalue="7.01e-01" num_sites="0"></scanned_sites>
<scanned_sites sequence_id="sequence_97" pvalue="9.67e-01" num_sites="0"></scanned_sites>
<scanned_sites sequence_id="sequence_98" pvalue="3.14e-01" num_sites="0"></scanned_sites>
<scanned_sites sequence_id="sequence_99" pvalue="8.99e-01" num_sites="0"></scanned_sites>
<scanned_sites sequence_id="sequence_100" pvalue="1.03e-01" num_sites="0"></scanned_sites>
<scanned_sites sequence_id="sequence_101" pvalue="9.19e-01" num_sites="0"></scanned_sites>
<scanned_sites sequence_id="sequence_102" pvalue="9.82e-01" num_sites="0"></scanned_sites>
<scanned_sites sequence_id="sequence_103" pvalue="6.54e-01" num_sites="0"></scanned_sites>
<scanned_sites sequence_id="sequence_104" pvalue="1.21e-01" num_sites="0"></scanned_sites>
<scanned_sites sequence_id="sequence_105" pvalue="8.68e-01" num_sites="0"></scanned_sites>
<scanned_sites sequence_id="sequence_106" pvalue="7.63e-01" num_sites="0"></scanned_sites>
<scanned_sites sequence_id="sequence_107" pvalue="9.09e-01" num_sites="0"></scanned_sites>
<scanned_sites sequence_id="sequence_108" pvalue="9.29e-01" num_sites="0"></scanned_sites>
<scanned_sites sequence_id="sequence_109" pvalue="2.59e-01" num_sites="0"></scanned_sites>
<scanned_sites sequence_id="sequence_110" pvalue="3.92e-03" num_sites="0"></scanned_sites>
<scanned_sites sequence_id="sequence_111" pvalue="1.49e-01" num_sites="0"></scanned_sites>
<scanned_sites sequence_id="sequence_112" pvalue="3.39e-01" num_sites="0"></scanned_sites>
<scanned_sites sequence_id="sequence_113" pvalue="2.36e-02" num_sites="0"></scanned_sites>
<scanned_sites sequence_id="sequence_114" pvalue="3.75e-01" num_sites="0"></scanned_sites>
<scanned_sites sequence_id="sequence_115" pvalue="3.33e-01" num_sites="0"></scanned_sites>
<scanned_sites sequence_id="sequence_116" pvalue="1.81e-01" num_sites="0"></scanned_sites>
<scanned_sites sequence_id="sequence_117" pvalue="9.52e-01" num_sites="0"></scanned_sites>
<scanned_sites sequence_id="sequence_118" pvalue="1.01e-01" num_sites="0"></scanned_sites>
<scanned_sites sequence_id="sequence_119" pvalue="7.75e-01" num_sites="0"></scanned_sites>
<scanned_sites sequence_id="sequence_120" pvalue="6.87e-01" num_sites="0"></scanned_sites>
<scanned_sites sequence_id="sequence_121" pvalue="1.36e-01" num_sites="0"></scanned_sites>
<scanned_sites sequence_id="sequence_122" pvalue="1.83e-01" num_sites="0"></scanned_sites>
<scanned_sites sequence_id="sequence_123" pvalue="7.78e-01" num_sites="0"></scanned_sites>
<scanned_sites sequence_id="sequence_124" pvalue="8.14e-01" num_sites="0"></scanned_sites>
<scanned_sites sequence_id="sequence_125" pvalue="3.35e-01" num_sites="0"></scanned_sites>
<scanned_sites sequence_id="sequence_126" pvalue="9.37e-01" num_sites="0"></scanned_sites>
<scanned_sites sequence_id="sequence_127" pvalue="1.18e-01" num_sites="0"></scanned_sites>
<scanned_sites sequence_id="sequence_128" pvalue="2.86e-02" num_sites="0"></scanned_sites>
<scanned_sites sequence_id="sequence_129" pvalue="8.82e-01" num_sites="0"></scanned_sites>
<scanned_sites sequence_id="sequence_130" pvalue="7.98e-01" num_sites="0"></scanned_sites>
<scanned_sites sequence_id="sequence_131" pvalue="4.78e-01" num_sites="0"></scanned_sites>
<scanned_sites sequence_id="sequence_132" pvalue="1.21e-01" num_sites="0"></scanned_sites>
<scanned_sites sequence_id="sequence_133" pvalue="6.14e-01" num_sites="0"></scanned_sites>
<scanned_sites sequence_id="sequence_134" pvalue="1.04e-01" num_sites="0"></scanned_sites>
<scanned_sites sequence_id="sequence_135" pvalue="9.75e-01" num_sites="0"></scanned_sites>
<scanned_sites sequence_id="sequence_136" pvalue="3.69e-01" num_sites="0"></scanned_sites>
<scanned_sites sequence_id="sequence_137" pvalue="7.62e-01" num_sites="0"></scanned_sites>
<scanned_sites sequence_id="sequence_138" pvalue="1.90e-01" num_sites="0"></scanned_sites>
<scanned_sites sequence_id="sequence_139" pvalue="2.45e-01" num_sites="0"></scanned_sites>
<scanned_sites sequence_id="sequence_140" pvalue="9.07e-01" num_sites="0"></scanned_sites>
<scanned_sites sequence_id="sequence_141" pvalue="5.06e-01" num_sites="0"></scanned_sites>
<scanned_sites sequence_id="sequence_142" pvalue="5.77e-01" num_sites="0"></scanned_sites>
<scanned_sites sequence_id="sequence_143" pvalue="8.00e-01" num_sites="0"></scanned_sites>
<scanned_sites sequence_id="sequence_144" pvalue="4.31e-02" num_sites="0"></scanned_sites>
<scanned_sites sequence_id="sequence_145" pvalue="2.12e-01" num_sites="0"></scanned_sites>
<scanned_sites sequence_id="sequence_146" pvalue="1.33e-01" num_sites="0"></scanned_sites>
<scanned_sites sequence_id="sequence_147" pvalue="1.26e-01" num_sites="0"></scanned_sites>
<scanned_sites sequence_id="sequence_148" pvalue="5.98e-01" num_sites="0"></scanned_sites>
<scanned_sites sequence_id="sequence_149" pvalue="2.47e-06" num_sites="1"><scanned_site motif_id="motif_1" strand="minus" position="13" pvalue="2.47e-08"/>
</scanned_sites>
<scanned_sites sequence_id="sequence_150" pvalue="2.93e-01" num_sites="0"></scanned_sites>
<scanned_sites sequence_id="sequence_151" pvalue="7.99e-01" num_sites="0"></scanned_sites>
<scanned_sites sequence_id="sequence_152" pvalue="8.47e-01" num_sites="0"></scanned_sites>
<scanned_sites sequence_id="sequence_153" pvalue="3.41e-01" num_sites="0"></scanned_sites>
<scanned_sites sequence_id="sequence_154" pvalue="6.89e-01" num_sites="0"></scanned_sites>
<scanned_sites sequence_id="sequence_155" pvalue="1.20e-04" num_sites="1"><scanned_site motif_id="motif_2" strand="minus" position="3" pvalue="4.76e-07"/>
</scanned_sites>
<scanned_sites sequence_id="sequence_156" pvalue="4.33e-01" num_sites="0"></scanned_sites>
<scanned_sites sequence_id="sequence_157" pvalue="9.32e-01" num_sites="0"></scanned_sites>
<scanned_sites sequence_id="sequence_158" pvalue="5.42e-01" num_sites="0"></scanned_sites>
<scanned_sites sequence_id="sequence_159" pvalue="3.73e-01" num_sites="0"></scanned_sites>
<scanned_sites sequence_id="sequence_160" pvalue="3.49e-01" num_sites="0"></scanned_sites>
<scanned_sites sequence_id="sequence_161" pvalue="5.13e-01" num_sites="0"></scanned_sites>
<scanned_sites sequence_id="sequence_162" pvalue="9.58e-01" num_sites="0"></scanned_sites>
<scanned_sites sequence_id="sequence_163" pvalue="7.70e-01" num_sites="0"></scanned_sites>
<scanned_sites sequence_id="sequence_164" pvalue="8.80e-02" num_sites="0"></scanned_sites>
<scanned_sites sequence_id="sequence_165" pvalue="8.49e-01" num_sites="0"></scanned_sites>
<scanned_sites sequence_id="sequence_166" pvalue="6.84e-01" num_sites="0"></scanned_sites>
<scanned_sites sequence_id="sequence_167" pvalue="2.28e-05" num_sites="1"><scanned_site motif_id="motif_2" strand="plus" position="0" pvalue="2.60e-07"/>
</scanned_sites>
<scanned_sites sequence_id="sequence_168" pvalue="3.58e-02" num_sites="0"></scanned_sites>
<scanned_sites sequence_id="sequence_169" pvalue="2.31e-02" num_sites="0"></scanned_sites>
<scanned_sites sequence_id="sequence_170" pvalue="9.87e-01" num_sites="0"></scanned_sites>
<scanned_sites sequence_id="sequence_171" pvalue="5.36e-01" num_sites="0"></scanned_sites>
<scanned_sites sequence_id="sequence_172" pvalue="9.65e-01" num_sites="0"></scanned_sites>
<scanned_sites sequence_id="sequence_173" pvalue="2.99e-01" num_sites="0"></scanned_sites>
<scanned_sites sequence_id="sequence_174" pvalue="1.91e-02" num_sites="0"></scanned_sites>
<scanned_sites sequence_id="sequence_175" pvalue="3.87e-01" num_sites="0"></scanned_sites>
<scanned_sites sequence_id="sequence_176" pvalue="3.54e-04" num_sites="1"><scanned_site motif_id="motif_2" strand="plus" position="1" pvalue="1.81e-06"/>
</scanned_sites>
<scanned_sites sequence_id="sequence_177" pvalue="5.07e-01" num_sites="0"></scanned_sites>
<scanned_sites sequence_id="sequence_178" pvalue="6.16e-01" num_sites="0"></scanned_sites>
<scanned_sites sequence_id="sequence_179" pvalue="1.21e-01" num_sites="0"></scanned_sites>
<scanned_sites sequence_id="sequence_180" pvalue="9.87e-01" num_sites="0"></scanned_sites>
<scanned_sites sequence_id="sequence_181" pvalue="5.72e-01" num_sites="0"></scanned_sites>
<scanned_sites sequence_id="sequence_182" pvalue="3.63e-02" num_sites="0"></scanned_sites>
<scanned_sites sequence_id="sequence_183" pvalue="1.75e-01" num_sites="0"></scanned_sites>
<scanned_sites sequence_id="sequence_184" pvalue="4.73e-01" num_sites="0"></scanned_sites>
<scanned_sites sequence_id="sequence_185" pvalue="3.12e-01" num_sites="0"></scanned_sites>
<scanned_sites sequence_id="sequence_186" pvalue="8.82e-12" num_sites="1"><scanned_site motif_id="motif_1" strand="plus" position="12" pvalue="7.33e-11"/>
</scanned_sites>
<scanned_sites sequence_id="sequence_187" pvalue="9.69e-01" num_sites="0"></scanned_sites>
<scanned_sites sequence_id="sequence_188" pvalue="5.95e-04" num_sites="1"><scanned_site motif_id="motif_2" strand="plus" position="1" pvalue="3.44e-06"/>
</scanned_sites>
<scanned_sites sequence_id="sequence_189" pvalue="1.36e-01" num_sites="0"></scanned_sites>
<scanned_sites sequence_id="sequence_190" pvalue="9.63e-01" num_sites="0"></scanned_sites>
<scanned_sites sequence_id="sequence_191" pvalue="3.46e-01" num_sites="0"></scanned_sites>
<scanned_sites sequence_id="sequence_192" pvalue="1.54e-08" num_sites="1"><scanned_site motif_id="motif_1" strand="plus" position="10" pvalue="5.45e-10"/>
</scanned_sites>
<scanned_sites sequence_id="sequence_193" pvalue="5.20e-01" num_sites="0"></scanned_sites>
<scanned_sites sequence_id="sequence_194" pvalue="2.57e-01" num_sites="0"></scanned_sites>
<scanned_sites sequence_id="sequence_195" pvalue="9.94e-01" num_sites="0"></scanned_sites>
<scanned_sites sequence_id="sequence_196" pvalue="7.28e-01" num_sites="0"></scanned_sites>
<scanned_sites sequence_id="sequence_197" pvalue="3.97e-08" num_sites="1"><scanned_site motif_id="motif_1" strand="plus" position="7" pvalue="4.28e-10"/>
</scanned_sites>
<scanned_sites sequence_id="sequence_198" pvalue="3.38e-01" num_sites="0"></scanned_sites>
<scanned_sites sequence_id="sequence_199" pvalue="4.93e-06" num_sites="1"><scanned_site motif_id="motif_1" strand="plus" position="13" pvalue="4.61e-08"/>
</scanned_sites>
<scanned_sites sequence_id="sequence_200" pvalue="3.82e-06" num_sites="1"><scanned_site motif_id="motif_2" strand="plus" position="8" pvalue="2.10e-08"/>
</scanned_sites>
<scanned_sites sequence_id="sequence_201" pvalue="1.07e-02" num_sites="1"><scanned_site motif_id="motif_2" strand="plus" position="1" pvalue="4.46e-05"/>
</scanned_sites>
<scanned_sites sequence_id="sequence_202" pvalue="8.38e-01" num_sites="0"></scanned_sites>
<scanned_sites sequence_id="sequence_203" pvalue="1.94e-01" num_sites="0"></scanned_sites>
<scanned_sites sequence_id="sequence_204" pvalue="5.12e-01" num_sites="0"></scanned_sites>
<scanned_sites sequence_id="sequence_205" pvalue="5.10e-01" num_sites="0"></scanned_sites>
<scanned_sites sequence_id="sequence_206" pvalue="6.86e-01" num_sites="0"></scanned_sites>
<scanned_sites sequence_id="sequence_207" pvalue="2.13e-01" num_sites="0"></scanned_sites>
<scanned_sites sequence_id="sequence_208" pvalue="4.31e-01" num_sites="0"></scanned_sites>
<scanned_sites sequence_id="sequence_209" pvalue="3.07e-01" num_sites="0"></scanned_sites>
<scanned_sites sequence_id="sequence_210" pvalue="6.31e-01" num_sites="0"></scanned_sites>
<scanned_sites sequence_id="sequence_211" pvalue="1.15e-02" num_sites="0"></scanned_sites>
<scanned_sites sequence_id="sequence_212" pvalue="5.83e-01" num_sites="0"></scanned_sites>
<scanned_sites sequence_id="sequence_213" pvalue="7.11e-01" num_sites="0"></scanned_sites>
<scanned_sites sequence_id="sequence_214" pvalue="1.27e-01" num_sites="0"></scanned_sites>
<scanned_sites sequence_id="sequence_215" pvalue="2.10e-01" num_sites="0"></scanned_sites>
<scanned_sites sequence_id="sequence_216" pvalue="7.50e-01" num_sites="0"></scanned_sites>
<scanned_sites sequence_id="sequence_217" pvalue="5.01e-01" num_sites="0"></scanned_sites>
<scanned_sites sequence_id="sequence_218" pvalue="5.07e-01" num_sites="0"></scanned_sites>
<scanned_sites sequence_id="sequence_219" pvalue="2.14e-04" num_sites="1"><scanned_site motif_id="motif_1" strand="minus" position="14" pvalue="6.24e-07"/>
</scanned_sites>
<scanned_sites sequence_id="sequence_220" pvalue="5.26e-01" num_sites="0"></scanned_sites>
<scanned_sites sequence_id="sequence_221" pvalue="9.76e-01" num_sites="0"></scanned_sites>
<scanned_sites sequence_id="sequence_222" pvalue="7.91e-01" num_sites="0"></scanned_sites>
<scanned_sites sequence_id="sequence_223" pvalue="1.36e-01" num_sites="0"></scanned_sites>
<scanned_sites sequence_id="sequence_224" pvalue="2.87e-01" num_sites="0"></scanned_sites>
<scanned_sites sequence_id="sequence_225" pvalue="6.73e-01" num_sites="0"></scanned_sites>
<scanned_sites sequence_id="sequence_226" pvalue="9.64e-01" num_sites="0"></scanned_sites>
<scanned_sites sequence_id="sequence_227" pvalue="8.89e-01" num_sites="0"></scanned_sites>
<scanned_sites sequence_id="sequence_228" pvalue="2.32e-01" num_sites="0"></scanned_sites>
<scanned_sites sequence_id="sequence_229" pvalue="1.27e-01" num_sites="0"></scanned_sites>
<scanned_sites sequence_id="sequence_230" pvalue="9.66e-01" num_sites="0"></scanned_sites>
<scanned_sites sequence_id="sequence_231" pvalue="7.94e-01" num_sites="0"></scanned_sites>
<scanned_sites sequence_id="sequence_232" pvalue="5.88e-01" num_sites="0"></scanned_sites>
<scanned_sites sequence_id="sequence_233" pvalue="9.10e-01" num_sites="0"></scanned_sites>
<scanned_sites sequence_id="sequence_234" pvalue="3.22e-01" num_sites="0"></scanned_sites>
<scanned_sites sequence_id="sequence_235" pvalue="3.86e-05" num_sites="1"><scanned_site motif_id="motif_2" strand="minus" position="2" pvalue="1.24e-06"/>
</scanned_sites>
<scanned_sites sequence_id="sequence_236" pvalue="3.28e-01" num_sites="0"></scanned_sites>
<scanned_sites sequence_id="sequence_237" pvalue="1.58e-04" num_sites="1"><scanned_site motif_id="motif_1" strand="minus" position="7" pvalue="1.71e-06"/>
</scanned_sites>
<scanned_sites sequence_id="sequence_238" pvalue="5.27e-01" num_sites="0"></scanned_sites>
<scanned_sites sequence_id="sequence_239" pvalue="7.84e-01" num_sites="0"></scanned_sites>
<scanned_sites sequence_id="sequence_240" pvalue="4.15e-04" num_sites="1"><scanned_site motif_id="motif_2" strand="minus" position="11" pvalue="3.94e-06"/>
</scanned_sites>
<scanned_sites sequence_id="sequence_241" pvalue="6.43e-01" num_sites="0"></scanned_sites>
<scanned_sites sequence_id="sequence_242" pvalue="9.30e-01" num_sites="0"></scanned_sites>
<scanned_sites sequence_id="sequence_243" pvalue="1.23e-01" num_sites="0"></scanned_sites>
<scanned_sites sequence_id="sequence_244" pvalue="9.44e-01" num_sites="0"></scanned_sites>
<scanned_sites sequence_id="sequence_245" pvalue="4.65e-01" num_sites="0"></scanned_sites>
<scanned_sites sequence_id="sequence_246" pvalue="1.26e-01" num_sites="0"></scanned_sites>
<scanned_sites sequence_id="sequence_247" pvalue="6.98e-01" num_sites="0"></scanned_sites>
<scanned_sites sequence_id="sequence_248" pvalue="2.74e-01" num_sites="0"></scanned_sites>
<scanned_sites sequence_id="sequence_249" pvalue="8.53e-01" num_sites="0"></scanned_sites>
<scanned_sites sequence_id="sequence_250" pvalue="3.74e-03" num_sites="1"><scanned_site motif_id="motif_1" strand="plus" position="0" pvalue="1.94e-05"/>
</scanned_sites>
<scanned_sites sequence_id="sequence_251" pvalue="1.03e-05" num_sites="1"><scanned_site motif_id="motif_1" strand="minus" position="3" pvalue="4.61e-08"/>
</scanned_sites>
<scanned_sites sequence_id="sequence_252" pvalue="7.64e-01" num_sites="0"></scanned_sites>
<scanned_sites sequence_id="sequence_253" pvalue="3.07e-01" num_sites="0"></scanned_sites>
<scanned_sites sequence_id="sequence_254" pvalue="1.04e-01" num_sites="0"></scanned_sites>
<scanned_sites sequence_id="sequence_255" pvalue="2.24e-01" num_sites="0"></scanned_sites>
<scanned_sites sequence_id="sequence_256" pvalue="4.17e-01" num_sites="0"></scanned_sites>
<scanned_sites sequence_id="sequence_257" pvalue="3.84e-01" num_sites="0"></scanned_sites>
<scanned_sites sequence_id="sequence_258" pvalue="5.31e-01" num_sites="0"></scanned_sites>
<scanned_sites sequence_id="sequence_259" pvalue="9.73e-01" num_sites="0"></scanned_sites>
<scanned_sites sequence_id="sequence_260" pvalue="3.58e-01" num_sites="0"></scanned_sites>
<scanned_sites sequence_id="sequence_261" pvalue="6.28e-01" num_sites="0"></scanned_sites>
<scanned_sites sequence_id="sequence_262" pvalue="5.55e-01" num_sites="0"></scanned_sites>
<scanned_sites sequence_id="sequence_263" pvalue="3.73e-01" num_sites="0"></scanned_sites>
<scanned_sites sequence_id="sequence_264" pvalue="4.81e-06" num_sites="1"><scanned_site motif_id="motif_1" strand="minus" position="5" pvalue="1.16e-07"/>
</scanned_sites>
<scanned_sites sequence_id="sequence_265" pvalue="8.89e-02" num_sites="0"></scanned_sites>
<scanned_sites sequence_id="sequence_266" pvalue="1.03e-01" num_sites="0"></scanned_sites>
<scanned_sites sequence_id="sequence_267" pvalue="1.16e-01" num_sites="0"></scanned_sites>
<scanned_sites sequence_id="sequence_268" pvalue="1.34e-05" num_sites="1"><scanned_site motif_id="motif_2" strand="minus" position="12" pvalue="2.80e-08"/>
</scanned_sites>
<scanned_sites sequence_id="sequence_269" pvalue="9.99e-01" num_sites="0"></scanned_sites>
<scanned_sites sequence_id="sequence_270" pvalue="2.40e-01" num_sites="0"></scanned_sites>
<scanned_sites sequence_id="sequence_271" pvalue="7.90e-01" num_sites="0"></scanned_sites>
<scanned_sites sequence_id="sequence_272" pvalue="9.89e-05" num_sites="1"><scanned_site motif_id="motif_1" strand="plus" position="4" pvalue="1.01e-06"/>
</scanned_sites>
<scanned_sites sequence_id="sequence_273" pvalue="2.26e-02" num_sites="0"></scanned_sites>
<scanned_sites sequence_id="sequence_274" pvalue="9.80e-01" num_sites="0"></scanned_sites>
<scanned_sites sequence_id="sequence_275" pvalue="8.23e-01" num_sites="0"></scanned_sites>
<scanned_sites sequence_id="sequence_276" pvalue="4.40e-02" num_sites="0"></scanned_sites>
<scanned_sites sequence_id="sequence_277" pvalue="6.68e-01" num_sites="0"></scanned_sites>
<scanned_sites sequence_id="sequence_278" pvalue="7.77e-02" num_sites="0"></scanned_sites>
<scanned_sites sequence_id="sequence_279" pvalue="1.43e-01" num_sites="0"></scanned_sites>
<scanned_sites sequence_id="sequence_280" pvalue="2.63e-03" num_sites="0"></scanned_sites>
<scanned_sites sequence_id="sequence_281" pvalue="8.38e-01" num_sites="0"></scanned_sites>
<scanned_sites sequence_id="sequence_282" pvalue="4.66e-01" num_sites="0"></scanned_sites>
<scanned_sites sequence_id="sequence_283" pvalue="3.32e-02" num_sites="0"></scanned_sites>
<scanned_sites sequence_id="sequence_284" pvalue="4.90e-01" num_sites="0"></scanned_sites>
<scanned_sites sequence_id="sequence_285" pvalue="4.18e-01" num_sites="0"></scanned_sites>
</scanned_sites_summary>
</MEME>
```
