## Supplementary material for "The cistrome response to hypoxia in human umbilical vein endothelial cells": Singh--Bass_Supplemental_FILE_S2: tomtom.xml

```
<?xml version='1.0' encoding='UTF-8' standalone='yes'?>
<tomtom version="5.5.5" release="Thu Sep 14 08:48:04 2023 +1000">
  <model>
    <command_line>tomtom -verbosity 1 -oc meme_tomtom_out -min-overlap 5 -dist ed -evalue -thresh 1 -no-ssc meme_out/meme.xml db/motif_databases/HUMAN/HOCOMOCOv11_core_HUMAN_mono_meme_format.meme</command_line>
    <distance_measure value="ed"/>
    <threshold type="evalue">1</threshold>
    <alphabet name="DNA" like="dna">
      <letter id="A" symbol="A" complement="T" name="Adenine" colour="CC0000"/>
      <letter id="C" symbol="C" complement="G" name="Cytosine" colour="0000CC"/>
      <letter id="G" symbol="G" complement="C" name="Guanine" colour="FFB300"/>
      <letter id="T" symbol="T" aliases="U" complement="A" name="Thymine" colour="008000"/>
      <letter id="N" symbol="N" aliases="X." equals="ACGT" name="Any base"/>
      <letter id="V" symbol="V" equals="ACG" name="Not T"/>
      <letter id="H" symbol="H" equals="ACT" name="Not G"/>
      <letter id="D" symbol="D" equals="AGT" name="Not C"/>
      <letter id="B" symbol="B" equals="CGT" name="Not A"/>
      <letter id="M" symbol="M" equals="AC" name="Amino"/>
      <letter id="R" symbol="R" equals="AG" name="Purine"/>
      <letter id="W" symbol="W" equals="AT" name="Weak"/>
      <letter id="S" symbol="S" equals="CG" name="Strong"/>
      <letter id="Y" symbol="Y" equals="CT" name="Pyrimidine"/>
      <letter id="K" symbol="K" equals="GT" name="Keto"/>
    </alphabet>
    <strands>both</strands>
    <background from="--query--" A="0.308" C="0.192" G="0.192" T="0.308"/>
    <host>noble-meme.grid.gs.washington.edu</host>
    <when>Mon Jun 10 14:16:15 2024</when>
  </model>
  <query_dbs>
    <db source="meme_out/meme.xml" name="meme.xml" loaded="2" excluded="0" last_mod_date="Mon Jun 10 14:16:13 2024"/>
  </query_dbs>
  <target_dbs>
    <db source="db/motif_databases/HUMAN/HOCOMOCOv11_core_HUMAN_mono_meme_format.meme" name="HOCOMOCOv11_core_HUMAN_mono_meme_format" loaded="401" excluded="0" last_mod_date="Tue Jan  9 16:02:17 2024"/>
  </target_dbs>
  <queries>
    <motif db="0" id="AGRRAGGVAGAGADG" alt="MEME-2" length="15" nsites="13" evalue="1.3e-002">
      <pos A="0.689374" C="0.00146565" G="0.306809" T="0.00235114"/>
      <pos A="0.307694" C="0.00146565" G="0.688489" T="0.00235114"/>
      <pos A="0.536703" C="0.00146565" G="0.45948" T="0.00235114"/>
      <pos A="0.38403" C="0.00146565" G="0.612153" T="0.00235114"/>
      <pos A="0.613039" C="0.0778015" G="0.0778015" T="0.231359"/>
      <pos A="0.00235114" C="0.00146565" G="0.993832" T="0.00235114"/>
      <pos A="0.0786869" C="0.00146565" G="0.917496" T="0.00235114"/>
      <pos A="0.460366" C="0.230473" G="0.306809" T="0.00235114"/>
      <pos A="0.918382" C="0.0778015" G="0.00146565" T="0.00235114"/>
      <pos A="0.0786869" C="0.00146565" G="0.917496" T="0.00235114"/>
      <pos A="0.918382" C="0.00146565" G="0.00146565" T="0.0786869"/>
      <pos A="0.0786869" C="0.0778015" G="0.84116" T="0.00235114"/>
      <pos A="0.76571" C="0.00146565" G="0.230473" T="0.00235114"/>
      <pos A="0.38403" C="0.0778015" G="0.306809" T="0.231359"/>
      <pos A="0.155023" C="0.230473" G="0.612153" T="0.00235114"/>
    </motif>
    <motif db="0" id="GCCACYAGRGGGCAS" alt="MEME-1" length="15" nsites="11" evalue="3.1e-008">
      <pos A="0.182955" C="0.18191" G="0.632361" T="0.00277477"/>
      <pos A="0.00277477" C="0.902631" G="0.00172973" T="0.0928648"/>
      <pos A="0.00277477" C="0.992721" G="0.00172973" T="0.00277477"/>
      <pos A="0.903676" C="0.00172973" G="0.00172973" T="0.0928648"/>
      <pos A="0.0928648" C="0.812541" G="0.0918197" T="0.00277477"/>
      <pos A="0.0928648" C="0.36209" G="0.0918197" T="0.453225"/>
      <pos A="0.723496" C="0.00172973" G="0.00172973" T="0.273045"/>
      <pos A="0.00277477" C="0.00172973" G="0.992721" T="0.00277477"/>
      <pos A="0.543316" C="0.00172973" G="0.45218" T="0.00277477"/>
      <pos A="0.00277477" C="0.00172973" G="0.722451" T="0.273045"/>
      <pos A="0.00277477" C="0.00172973" G="0.992721" T="0.00277477"/>
      <pos A="0.00277477" C="0.00172973" G="0.812541" T="0.182955"/>
      <pos A="0.182955" C="0.722451" G="0.00172973" T="0.0928648"/>
      <pos A="0.633406" C="0.0918197" G="0.272" T="0.00277477"/>
      <pos A="0.00277477" C="0.45218" G="0.542271" T="0.00277477"/>
    </motif>
  </queries>
  <targets>
    <motif db="0" id="BC11A_HUMAN.H11MO.0.A" length="17" nsites="500" evalue="1.0e+000"
        url="http://hocomoco.autosome.ru/motif/BC11A_HUMAN.H11MO.0.A">
      <pos A="0.375742" C="0.184613" G="0.286183" T="0.153462"/>
      <pos A="0.550591" C="0.0994589" G="0.224083" T="0.125867"/>
      <pos A="0.500176" C="0.142352" G="0.230702" T="0.12677"/>
      <pos A="0.589993" C="0.0166048" G="0.22604" T="0.167362"/>
      <pos A="0.187447" C="0.160785" G="0.580405" T="0.0713636"/>
      <pos A="0.664522" C="0.01457" G="0.269365" T="0.0515426"/>
      <pos A="0.104049" C="0.0144768" G="0.828539" T="0.0529355"/>
      <pos A="0.200429" C="0.0327601" G="0.758535" T="0.00827653"/>
      <pos A="0.880109" C="0.0431137" G="0.0485859" T="0.0281911"/>
      <pos A="0.867875" C="0.00582805" G="0.0555326" T="0.070764"/>
      <pos A="0.24841" C="0.226035" G="0.502129" T="0.0234255"/>
      <pos A="0.150169" C="0.154981" G="0.0315469" T="0.663303"/>
      <pos A="0.117844" C="0.0724807" G="0.760177" T="0.0494981"/>
      <pos A="0.65876" C="0.0644014" G="0.250652" T="0.0261864"/>
      <pos A="0.458796" C="0.143441" G="0.310155" T="0.0876077"/>
      <pos A="0.622714" C="0.0788334" G="0.157283" T="0.14117"/>
      <pos A="0.358997" C="0.204689" G="0.318064" T="0.11825"/>
    </motif>
    <motif db="0" id="CTCFL_HUMAN.H11MO.0.A" length="17" nsites="450" evalue="1.0e+000"
        url="http://hocomoco.autosome.ru/motif/CTCFL_HUMAN.H11MO.0.A">
      <pos A="0.166698" C="0.182224" G="0.442167" T="0.208911"/>
      <pos A="0.044503" C="0.833191" G="0.0733597" T="0.0489465"/>
      <pos A="0.0178423" C="0.942056" G="0.0267034" T="0.0133988"/>
      <pos A="0.339993" C="0.0689162" G="0.373293" T="0.217798"/>
      <pos A="0.124485" C="0.44661" G="0.417728" T="0.0111771"/>
      <pos A="0.142259" C="0.51104" G="0.0911335" T="0.255567"/>
      <pos A="0.873208" C="0.0444772" G="0.0311469" T="0.0511682"/>
      <pos A="0.00895534" C="0.0111513" G="0.977603" T="0.00229016"/>
      <pos A="0.231128" C="4.26573e-05" G="0.75543" T="0.0133988"/>
      <pos A="0.0800507" C="0.0911335" G="0.733213" T="0.0956028"/>
      <pos A="0.00895534" C="0.00226439" G="0.982047" T="0.00673361"/>
      <pos A="0.0111771" C="0.013373" G="0.93539" T="0.0400595"/>
      <pos A="0.0822724" C="0.897621" G="0.00448611" T="0.0156205"/>
      <pos A="0.211133" C="0.00448611" G="0.768761" T="0.0156205"/>
      <pos A="0.0289509" C="0.706552" G="0.206663" T="0.0578334"/>
      <pos A="0.128929" C="0.408841" G="0.0778032" T="0.384427"/>
      <pos A="0.264454" C="0.262207" G="0.379958" T="0.093381"/>
    </motif>
    <motif db="0" id="CTCF_HUMAN.H11MO.0.A" length="19" nsites="500" evalue="1.0e+000"
        url="http://hocomoco.autosome.ru/motif/CTCF_HUMAN.H11MO.0.A">
      <pos A="0.0940428" C="0.359966" G="0.126013" T="0.419978"/>
      <pos A="0.152031" C="0.168005" G="0.521934" T="0.15803"/>
      <pos A="0.25801" C="0.0840216" G="0.553928" T="0.104041"/>
      <pos A="0.068048" C="0.855867" G="0.0360312" T="0.0400536"/>
      <pos A="0.00206119" C="0.995839" G="0.00203799" T="6.15876e-05"/>
      <pos A="0.699922" C="0.00603719" G="0.24199" T="0.0520512"/>
      <pos A="0.0160584" C="0.651908" G="0.321974" T="0.0100596"/>
      <pos A="0.098042" C="0.59392" G="0.0740236" T="0.234015"/>
      <pos A="0.90588" C="0.0180348" G="0.0540276" T="0.0220572"/>
      <pos A="0.00206119" C="0.00203799" G="0.99184" T="0.00406079"/>
      <pos A="0.385984" C="3.83924e-05" G="0.611916" T="0.00206119"/>
      <pos A="0.0260564" C="0.0260332" G="0.587921" T="0.35999"/>
      <pos A="0.0120592" C="0.00203799" G="0.983842" T="0.00206119"/>
      <pos A="0.0500516" C="0.0260332" G="0.859866" T="0.0640488"/>
      <pos A="0.068048" C="0.875863" G="0.012036" T="0.0440528"/>
      <pos A="0.395982" C="0.0140356" G="0.583922" T="0.00606039"/>
      <pos A="0.0760464" C="0.561926" G="0.325973" T="0.0360544"/>
      <pos A="0.0960424" C="0.421954" G="0.116015" T="0.365988"/>
      <pos A="0.371987" C="0.267985" G="0.315975" T="0.0440528"/>
    </motif>
    <motif db="0" id="E2F6_HUMAN.H11MO.0.A" length="13" nsites="500" evalue="1.0e+000"
        url="http://hocomoco.autosome.ru/motif/E2F6_HUMAN.H11MO.0.A">
      <pos A="0.337994" C="0.148009" G="0.34197" T="0.172027"/>
      <pos A="0.262009" C="0.0340316" G="0.555927" T="0.148032"/>
      <pos A="0.154031" C="0.126013" G="0.699898" T="0.0200576"/>
      <pos A="0.0100596" C="0.0160352" G="0.963846" T="0.0100596"/>
      <pos A="0.214019" C="0.707897" G="0.012036" T="0.0660484"/>
      <pos A="0.0400536" C="0.0180348" G="0.89386" T="0.048052"/>
      <pos A="0.0240568" C="0.0480288" G="0.895859" T="0.0320552"/>
      <pos A="0.0720472" C="0.0440296" G="0.871864" T="0.0120592"/>
      <pos A="0.941873" C="0.032032" G="0.0140356" T="0.0120592"/>
      <pos A="0.511959" C="0.0360312" G="0.435951" T="0.0160584"/>
      <pos A="0.383985" C="0.108017" G="0.437951" T="0.0700476"/>
      <pos A="0.278006" C="0.217995" G="0.377963" T="0.126036"/>
      <pos A="0.276006" C="0.162006" G="0.425953" T="0.136034"/>
    </motif>
    <motif db="0" id="EGR2_HUMAN.H11MO.0.A" length="18" nsites="500" evalue="1.0e+000"
        url="http://hocomoco.autosome.ru/motif/EGR2_HUMAN.H11MO.0.A">
      <pos A="0.216018" C="0.0740236" G="0.611916" T="0.098042"/>
      <pos A="0.294003" C="0.0960192" G="0.411956" T="0.198022"/>
      <pos A="0.228016" C="0.0740236" G="0.621914" T="0.0760464"/>
      <pos A="0.254011" C="0.0680248" G="0.501938" T="0.176026"/>
      <pos A="0.319998" C="0.104018" G="0.505937" T="0.0700476"/>
      <pos A="0.150032" C="0.104018" G="0.449948" T="0.296002"/>
      <pos A="0.0760464" C="0.102018" G="0.765885" T="0.0560504"/>
      <pos A="0.369988" C="0.19" G="0.0440296" T="0.395982"/>
      <pos A="0.0340548" C="0.022034" G="0.929852" T="0.0140588"/>
      <pos A="0.0400536" C="0.012036" G="0.461946" T="0.485964"/>
      <pos A="0.182025" C="0.00603719" G="0.79388" T="0.018058"/>
      <pos A="0.0360544" C="0.0140356" G="0.88986" T="0.0600496"/>
      <pos A="0.0240568" C="0.0400304" G="0.915855" T="0.0200576"/>
      <pos A="0.349992" C="0.281982" G="0.022034" T="0.345992"/>
      <pos A="0.05805" C="0.00603719" G="0.873864" T="0.0620492"/>
      <pos A="0.0760464" C="0.0340316" G="0.781882" T="0.10804"/>
      <pos A="0.341993" C="0.0740236" G="0.501938" T="0.0820452"/>
      <pos A="0.254011" C="0.0480288" G="0.561926" T="0.136034"/>
    </motif>
    <motif db="0" id="ELF2_HUMAN.H11MO.0.C" length="13" nsites="500" evalue="1.0e+000"
        url="http://hocomoco.autosome.ru/motif/ELF2_HUMAN.H11MO.0.C">
      <pos A="0.391983" C="0.152008" G="0.317975" T="0.138034"/>
      <pos A="0.489964" C="0.102018" G="0.217995" T="0.190024"/>
      <pos A="0.311999" C="0.317975" G="0.297979" T="0.0720472"/>
      <pos A="0.0720472" C="0.615915" G="0.29198" T="0.0200576"/>
      <pos A="0.232015" C="0.73989" G="0.0140356" T="0.0140588"/>
      <pos A="0.00805999" C="3.83924e-05" G="0.985841" T="0.00606039"/>
      <pos A="0.0120592" C="0.00803679" G="0.977843" T="0.00206119"/>
      <pos A="0.973867" C="0.0100364" G="0.00803679" T="0.00805999"/>
      <pos A="0.979866" C="0.00203799" G="0.00803679" T="0.0100596"/>
      <pos A="0.0860444" C="0.0140356" G="0.88986" T="0.0100596"/>
      <pos A="0.130036" C="0.207997" G="0.104018" T="0.55795"/>
      <pos A="0.196022" C="0.14201" G="0.551928" T="0.11004"/>
      <pos A="0.313999" C="0.192" G="0.433952" T="0.0600496"/>
    </motif>
    <motif db="0" id="ELF5_HUMAN.H11MO.0.A" length="15" nsites="500" evalue="1.0e+000"
        url="http://hocomoco.autosome.ru/motif/ELF5_HUMAN.H11MO.0.A">
      <pos A="0.254011" C="0.221994" G="0.405957" T="0.118038"/>
      <pos A="0.216018" C="0.201998" G="0.49194" T="0.0900436"/>
      <pos A="0.467968" C="0.168005" G="0.263986" T="0.100042"/>
      <pos A="0.799902" C="0.022034" G="0.0740236" T="0.104041"/>
      <pos A="0.144033" C="0.307977" G="0.369964" T="0.178026"/>
      <pos A="0.184025" C="0.365965" G="0.44395" T="0.00606039"/>
      <pos A="0.683925" C="0.257987" G="0.0500284" T="0.00805999"/>
      <pos A="6.15876e-05" C="3.83924e-05" G="0.999838" T="6.15876e-05"/>
      <pos A="0.00606039" C="0.00203799" G="0.99184" T="6.15876e-05"/>
      <pos A="0.991863" C="3.83924e-05" G="0.00603719" T="0.00206119"/>
      <pos A="0.981865" C="0.00603719" G="0.00603719" T="0.00606039"/>
      <pos A="0.150032" C="0.0180348" G="0.827873" T="0.00406079"/>
      <pos A="0.15803" C="0.154008" G="0.124014" T="0.563949"/>
      <pos A="0.25801" C="0.120014" G="0.475943" T="0.146032"/>
      <pos A="0.280006" C="0.219994" G="0.395959" T="0.104041"/>
    </motif>
    <motif db="0" id="ERG_HUMAN.H11MO.0.A" length="13" nsites="500" evalue="1.0e+000"
        url="http://hocomoco.autosome.ru/motif/ERG_HUMAN.H11MO.0.A">
      <pos A="0.337994" C="0.152008" G="0.359966" T="0.150032"/>
      <pos A="0.308" C="0.156007" G="0.457947" T="0.078046"/>
      <pos A="0.435974" C="0.052028" G="0.455947" T="0.0560504"/>
      <pos A="0.102041" C="0.559926" G="0.333972" T="0.00406079"/>
      <pos A="0.865888" C="0.116015" G="0.0160352" T="0.00206119"/>
      <pos A="0.00406079" C="0.00403759" G="0.985841" T="0.00606039"/>
      <pos A="0.00606039" C="0.00403759" G="0.98984" T="6.15876e-05"/>
      <pos A="0.975866" C="0.0100364" G="0.0100364" T="0.00406079"/>
      <pos A="0.935874" C="0.00203799" G="0.022034" T="0.0400536"/>
      <pos A="0.204021" C="0.0160352" G="0.777883" T="0.00206119"/>
      <pos A="0.102041" C="0.309976" G="0.174004" T="0.413979"/>
      <pos A="0.224017" C="0.160006" G="0.513936" T="0.102041"/>
      <pos A="0.262009" C="0.134012" G="0.53993" T="0.0640488"/>
    </motif>
    <motif db="0" id="ETS1_HUMAN.H11MO.0.A" length="13" nsites="500" evalue="1.0e+000"
        url="http://hocomoco.autosome.ru/motif/ETS1_HUMAN.H11MO.0.A">
      <pos A="0.367988" C="0.178003" G="0.34197" T="0.112039"/>
      <pos A="0.26001" C="0.182002" G="0.471944" T="0.0860444"/>
      <pos A="0.479966" C="0.0680248" G="0.423954" T="0.028056"/>
      <pos A="0.128036" C="0.637911" G="0.227993" T="0.00606039"/>
      <pos A="0.615938" C="0.349968" G="0.0340316" T="6.15876e-05"/>
      <pos A="0.00406079" C="3.83924e-05" G="0.99384" T="0.00206119"/>
      <pos A="0.0120592" C="0.00603719" G="0.979842" T="0.00206119"/>
      <pos A="0.991863" C="0.00603719" G="3.83924e-05" T="0.00206119"/>
      <pos A="0.827896" C="0.0100364" G="0.00403759" T="0.15803"/>
      <pos A="0.184025" C="0.0100364" G="0.805877" T="6.15876e-05"/>
      <pos A="0.0840448" C="0.188001" G="0.0580268" T="0.669928"/>
      <pos A="0.130036" C="0.112016" G="0.633912" T="0.124037"/>
      <pos A="0.138034" C="0.126013" G="0.627913" T="0.10804"/>
    </motif>
    <motif db="0" id="ETS2_HUMAN.H11MO.0.B" length="13" nsites="500" evalue="1.0e+000"
        url="http://hocomoco.autosome.ru/motif/ETS2_HUMAN.H11MO.0.B">
      <pos A="0.230016" C="0.14001" G="0.435951" T="0.194023"/>
      <pos A="0.317998" C="0.146009" G="0.345969" T="0.190024"/>
      <pos A="0.321997" C="0.279982" G="0.297979" T="0.100042"/>
      <pos A="0.473967" C="0.0760232" G="0.365965" T="0.0840448"/>
      <pos A="0.192023" C="0.00803679" G="0.751888" T="0.048052"/>
      <pos A="0.00406079" C="0.0100364" G="0.967845" T="0.018058"/>
      <pos A="0.981865" C="0.0160352" G="3.83924e-05" T="0.00206119"/>
      <pos A="0.953871" C="0.0180348" G="0.0240336" T="0.00406079"/>
      <pos A="0.381985" C="0.0840216" G="0.519934" T="0.0140588"/>
      <pos A="0.391983" C="0.261986" G="0.197999" T="0.148032"/>
      <pos A="0.421977" C="0.0480288" G="0.459946" T="0.0700476"/>
      <pos A="0.329996" C="0.0860212" G="0.495939" T="0.088044"/>
      <pos A="0.495962" C="0.100018" G="0.319974" T="0.0840448"/>
    </motif>
    <motif db="0" id="ETV5_HUMAN.H11MO.0.C" length="14" nsites="500" evalue="1.0e+000"
        url="http://hocomoco.autosome.ru/motif/ETV5_HUMAN.H11MO.0.C">
      <pos A="0.327996" C="0.180002" G="0.381962" T="0.11004"/>
      <pos A="0.45597" C="0.0880208" G="0.327973" T="0.128036"/>
      <pos A="0.298002" C="0.0980188" G="0.49394" T="0.11004"/>
      <pos A="0.200022" C="0.417955" G="0.345969" T="0.0360544"/>
      <pos A="0.839894" C="0.0360312" G="0.0840216" T="0.0400536"/>
      <pos A="0.0160584" C="0.00603719" G="0.961846" T="0.0160584"/>
      <pos A="0.0440528" C="0.0160352" G="0.935851" T="0.00406079"/>
      <pos A="0.793903" C="0.0680248" G="0.102018" T="0.0360544"/>
      <pos A="0.945872" C="0.00603719" G="0.012036" T="0.0360544"/>
      <pos A="0.371987" C="0.062026" G="0.547929" T="0.018058"/>
      <pos A="0.228016" C="0.100018" G="0.231992" T="0.439974"/>
      <pos A="0.218018" C="0.106017" G="0.537931" T="0.138034"/>
      <pos A="0.40598" C="0.120014" G="0.385961" T="0.088044"/>
      <pos A="0.272007" C="0.215995" G="0.373964" T="0.138034"/>
    </motif>
    <motif db="0" id="FLI1_HUMAN.H11MO.0.A" length="18" nsites="497" evalue="1.0e+000"
        url="http://hocomoco.autosome.ru/motif/FLI1_HUMAN.H11MO.0.A">
      <pos A="0.209275" C="0.227357" G="0.440594" T="0.122774"/>
      <pos A="0.315894" C="0.148902" G="0.432547" T="0.102657"/>
      <pos A="0.446652" C="0.0865403" G="0.374209" T="0.0925987"/>
      <pos A="0.201229" C="0.0543537" G="0.653831" T="0.090587"/>
      <pos A="0.2998" C="0.0362486" G="0.635726" T="0.0282253"/>
      <pos A="0.422512" C="0.38829" G="0.1831" T="0.00609696"/>
      <pos A="0.915371" C="0.034237" G="0.040272" T="0.0101203"/>
      <pos A="0.00408529" C="0.00406196" G="0.981732" T="0.0101203"/>
      <pos A="0.00207363" C="0.0121086" G="0.985756" T="6.19593e-05"/>
      <pos A="0.937499" C="0.0181436" G="0.0442953" T="6.19593e-05"/>
      <pos A="0.957616" C="0.00205029" G="0.0261903" T="0.0141436"/>
      <pos A="0.146914" C="0.028202" G="0.822811" T="0.00207363"/>
      <pos A="0.134844" C="0.17103" G="0.500944" T="0.193182"/>
      <pos A="0.410442" C="0.124762" G="0.402372" T="0.0624237"/>
      <pos A="0.394349" C="0.076482" G="0.474792" T="0.054377"/>
      <pos A="0.301812" C="0.120739" G="0.508991" T="0.0684587"/>
      <pos A="0.241462" C="0.150914" G="0.529107" T="0.078517"/>
      <pos A="0.388314" C="0.130797" G="0.36415" T="0.116739"/>
    </motif>
    <motif db="0" id="GABPA_HUMAN.H11MO.0.A" length="14" nsites="500" evalue="1.0e+000"
        url="http://hocomoco.autosome.ru/motif/GABPA_HUMAN.H11MO.0.A">
      <pos A="0.182025" C="0.225993" G="0.483942" T="0.10804"/>
      <pos A="0.286004" C="0.251988" G="0.385961" T="0.0760464"/>
      <pos A="0.363989" C="0.229992" G="0.269984" T="0.136034"/>
      <pos A="0.429976" C="0.146009" G="0.383962" T="0.0400536"/>
      <pos A="0.098042" C="0.611916" G="0.269984" T="0.0200576"/>
      <pos A="0.112039" C="0.855867" G="0.0260332" T="0.00606039"/>
      <pos A="0.00805999" C="3.83924e-05" G="0.99184" T="6.15876e-05"/>
      <pos A="0.00805999" C="0.00403759" G="0.985841" T="0.00206119"/>
      <pos A="0.995862" C="3.83924e-05" G="0.00403759" T="6.15876e-05"/>
      <pos A="0.985864" C="0.00203799" G="3.83924e-05" T="0.0120592"/>
      <pos A="0.10604" C="0.0240336" G="0.867865" T="0.00206119"/>
      <pos A="0.098042" C="0.188001" G="0.032032" T="0.681925"/>
      <pos A="0.178026" C="0.130012" G="0.569924" T="0.122037"/>
      <pos A="0.288004" C="0.269984" G="0.383962" T="0.05805"/>
    </motif>
    <motif db="0" id="IRF4_HUMAN.H11MO.0.A" length="18" nsites="500" evalue="1.0e+000"
        url="http://hocomoco.autosome.ru/motif/IRF4_HUMAN.H11MO.0.A">
      <pos A="0.353991" C="0.176003" G="0.323974" T="0.146032"/>
      <pos A="0.529956" C="0.112016" G="0.192" T="0.166028"/>
      <pos A="0.651931" C="0.072024" G="0.112016" T="0.164029"/>
      <pos A="0.487964" C="0.0600264" G="0.194" T="0.25801"/>
      <pos A="0.236014" C="0.126013" G="0.573924" T="0.0640488"/>
      <pos A="0.511959" C="0.146009" G="0.303978" T="0.038054"/>
      <pos A="0.214019" C="0.00403759" G="0.759886" T="0.0220572"/>
      <pos A="0.0300556" C="0.0160352" G="0.951848" T="0.00206119"/>
      <pos A="0.969868" C="0.0180348" G="0.00403759" T="0.00805999"/>
      <pos A="0.95987" C="0.00403759" G="0.0100364" T="0.0260564"/>
      <pos A="0.05805" C="0.437951" G="0.479942" T="0.0240568"/>
      <pos A="0.068048" C="0.0840216" G="0.022034" T="0.825896"/>
      <pos A="0.0360544" C="0.0160352" G="0.94385" T="0.00406079"/>
      <pos A="0.899882" C="0.00403759" G="0.0840216" T="0.0120592"/>
      <pos A="0.691923" C="0.0280328" G="0.259986" T="0.0200576"/>
      <pos A="0.935874" C="0.032032" G="0.0180348" T="0.0140588"/>
      <pos A="0.168028" C="0.44395" G="0.349968" T="0.038054"/>
      <pos A="0.20802" C="0.275983" G="0.0940196" T="0.421977"/>
    </motif>
    <motif db="0" id="IRF8_HUMAN.H11MO.0.B" length="20" nsites="500" evalue="1.0e+000"
        url="http://hocomoco.autosome.ru/motif/IRF8_HUMAN.H11MO.0.B">
      <pos A="0.35999" C="0.174004" G="0.309976" T="0.15603"/>
      <pos A="0.487964" C="0.0940196" G="0.207997" T="0.21002"/>
      <pos A="0.567948" C="0.102018" G="0.138011" T="0.192023"/>
      <pos A="0.543953" C="0.0560272" G="0.154008" T="0.246012"/>
      <pos A="0.317998" C="0.136011" G="0.477943" T="0.068048"/>
      <pos A="0.483965" C="0.136011" G="0.347969" T="0.0320552"/>
      <pos A="0.20602" C="0.00203799" G="0.787881" T="0.00406079"/>
      <pos A="0.138034" C="0.00203799" G="0.857867" T="0.00206119"/>
      <pos A="0.991863" C="0.00603719" G="0.00203799" T="6.15876e-05"/>
      <pos A="0.961869" C="0.0160352" G="0.00603719" T="0.0160584"/>
      <pos A="0.138034" C="0.317975" G="0.521934" T="0.0220572"/>
      <pos A="0.0720472" C="0.0660252" G="3.83924e-05" T="0.861889"/>
      <pos A="0.018058" C="0.00603719" G="0.965845" T="0.0100596"/>
      <pos A="0.867888" C="0.00803679" G="0.106017" T="0.018058"/>
      <pos A="0.847892" C="0.0160352" G="0.122014" T="0.0140588"/>
      <pos A="0.947872" C="0.0160352" G="0.0140356" T="0.0220572"/>
      <pos A="0.10604" C="0.413956" G="0.465945" T="0.0140588"/>
      <pos A="0.132035" C="0.245989" G="0.0580268" T="0.563949"/>
      <pos A="0.345992" C="0.152008" G="0.323974" T="0.178026"/>
      <pos A="0.379986" C="0.170004" G="0.299978" T="0.150032"/>
    </motif>
    <motif db="0" id="KLF15_HUMAN.H11MO.0.A" length="19" nsites="479" evalue="1.0e+000"
        url="http://hocomoco.autosome.ru/motif/KLF15_HUMAN.H11MO.0.A">
      <pos A="0.311064" C="0.0355233" G="0.542724" T="0.110688"/>
      <pos A="0.258883" C="0.0125636" G="0.695093" T="0.0334602"/>
      <pos A="6.42871e-05" C="0.00212732" G="0.997744" T="6.42871e-05"/>
      <pos A="0.0167623" C="0.00630182" G="0.974784" T="0.00215153"/>
      <pos A="0.536487" C="0.354872" G="4.00752e-05" T="0.108601"/>
      <pos A="0.0689434" C="0.00630182" G="0.918429" T="0.00632603"/>
      <pos A="0.0125878" C="0.0146508" G="0.885033" T="0.0877287"/>
      <pos A="0.492655" C="0.0313488" G="0.423751" T="0.0522455"/>
      <pos A="0.11695" C="0.00630182" G="0.868335" T="0.00841327"/>
      <pos A="0.313151" C="0.344436" G="0.298516" T="0.0438965"/>
      <pos A="0.34446" C="0.160758" G="0.285993" T="0.208789"/>
      <pos A="0.233836" C="0.0438723" G="0.582382" T="0.13991"/>
      <pos A="0.150346" C="0.0209125" G="0.797368" T="0.031373"/>
      <pos A="0.185829" C="0.0313488" G="0.770234" T="0.0125878"/>
      <pos A="0.256796" C="0.133624" G="0.57612" T="0.0334602"/>
      <pos A="0.17748" C="0.104402" G="0.665872" T="0.0522455"/>
      <pos A="0.277668" C="0.129449" G="0.446711" T="0.146172"/>
      <pos A="0.0877287" C="0.0939662" G="0.7431" T="0.0752052"/>
      <pos A="0.183742" C="0.0167381" G="0.730576" T="0.0689434"/>
    </motif>
    <motif db="0" id="MAZ_HUMAN.H11MO.0.A" length="22" nsites="500" evalue="1.0e+000"
        url="http://hocomoco.autosome.ru/motif/MAZ_HUMAN.H11MO.0.A">
      <pos A="0.216018" C="0.14401" G="0.503938" T="0.136034"/>
      <pos A="0.284005" C="0.0240336" G="0.651908" T="0.0400536"/>
      <pos A="0.302001" C="0.012036" G="0.673904" T="0.0120592"/>
      <pos A="0.0820452" C="0.0180348" G="0.865865" T="0.0340548"/>
      <pos A="0.0520512" C="0.112016" G="0.825873" T="0.0100596"/>
      <pos A="0.647932" C="0.0880208" G="0.0260332" T="0.238014"/>
      <pos A="0.0540508" C="0.0100364" G="0.905857" T="0.0300556"/>
      <pos A="0.114039" C="0.0200344" G="0.851868" T="0.0140588"/>
      <pos A="0.266008" C="0.0340316" G="0.665905" T="0.0340548"/>
      <pos A="0.272007" C="0.00803679" G="0.679902" T="0.0400536"/>
      <pos A="0.114039" C="0.201998" G="0.655907" T="0.028056"/>
      <pos A="0.317998" C="0.134012" G="0.331972" T="0.216018"/>
      <pos A="0.174027" C="0.0400304" G="0.697899" T="0.088044"/>
      <pos A="0.333995" C="0.0540276" G="0.553928" T="0.05805"/>
      <pos A="0.190024" C="0.120014" G="0.647909" T="0.0420532"/>
      <pos A="0.365988" C="0.0780228" G="0.511936" T="0.0440528"/>
      <pos A="0.300002" C="0.072024" G="0.569924" T="0.05805"/>
      <pos A="0.329996" C="0.134012" G="0.455947" T="0.0800456"/>
      <pos A="0.26001" C="0.062026" G="0.555927" T="0.122037"/>
      <pos A="0.274007" C="0.203998" G="0.445949" T="0.0760464"/>
      <pos A="0.35599" C="0.106017" G="0.429952" T="0.10804"/>
      <pos A="0.274007" C="0.0980188" G="0.561926" T="0.0660484"/>
    </motif>
    <motif db="0" id="MXI1_HUMAN.H11MO.0.A" length="15" nsites="500" evalue="1.0e+000"
        url="http://hocomoco.autosome.ru/motif/MXI1_HUMAN.H11MO.0.A">
      <pos A="0.229127" C="0.30241" G="0.393882" T="0.0745809"/>
      <pos A="0.004272" C="0.967873" G="0.0258456" T="0.00200979"/>
      <pos A="0.964596" C="0.00169719" G="0.029908" T="0.00379917"/>
      <pos A="0.0220736" C="0.890606" G="0.0661049" T="0.0212152"/>
      <pos A="0.173006" C="0.065786" G="0.751715" T="0.00949327"/>
      <pos A="0.0667102" C="0.0944166" G="0.0422652" T="0.796608"/>
      <pos A="0.0078626" C="3.83924e-05" G="0.985761" T="0.00633807"/>
      <pos A="0.0611173" C="0.171922" G="0.59455" T="0.172411"/>
      <pos A="0.119074" C="0.3918" G="0.37114" T="0.117986"/>
      <pos A="0.198326" C="0.239871" G="0.284854" T="0.276949"/>
      <pos A="0.0335674" C="0.232116" G="0.565579" T="0.168738"/>
      <pos A="0.118689" C="0.391916" G="0.320061" T="0.169334"/>
      <pos A="0.13914" C="0.305171" G="0.362937" T="0.192752"/>
      <pos A="0.163437" C="0.217475" G="0.451563" T="0.167525"/>
      <pos A="0.178999" C="0.307085" G="0.413332" T="0.100583"/>
    </motif>
    <motif db="0" id="MYCN_HUMAN.H11MO.0.A" length="12" nsites="499" evalue="1.0e+000"
        url="http://hocomoco.autosome.ru/motif/MYCN_HUMAN.H11MO.0.A">
      <pos A="0.292588" C="0.170345" G="0.454857" T="0.0822096"/>
      <pos A="0.264538" C="0.048125" G="0.629171" T="0.0581663"/>
      <pos A="0.16035" C="0.565055" G="0.15632" T="0.118274"/>
      <pos A="0.024105" C="0.971788" G="3.84693e-05" T="0.00406892"/>
      <pos A="0.853598" C="0.00604929" G="0.0821863" T="0.0581663"/>
      <pos A="0.00607253" C="0.897654" G="0.00404568" T="0.0922276"/>
      <pos A="0.080206" C="0.0120601" G="0.897654" T="0.0100797"/>
      <pos A="0.0882204" C="0.0761755" G="0.00204208" T="0.833562"/>
      <pos A="0.00206532" C="3.84693e-05" G="0.973791" T="0.024105"/>
      <pos A="0.0641771" C="0.284551" G="0.535001" T="0.116271"/>
      <pos A="0.218455" C="0.120255" G="0.406771" T="0.25452"/>
      <pos A="0.194412" C="0.408774" G="0.326626" T="0.0701879"/>
    </motif>
    <motif db="0" id="NR1H3_HUMAN.H11MO.0.B" length="19" nsites="500" evalue="1.0e+000"
        url="http://hocomoco.autosome.ru/motif/NR1H3_HUMAN.H11MO.0.B">
      <pos A="0.168028" C="0.481942" G="0.207997" T="0.142033"/>
      <pos A="0.423977" C="0.223994" G="0.124014" T="0.228016"/>
      <pos A="0.373987" C="0.126013" G="0.419954" T="0.0800456"/>
      <pos A="0.543953" C="0.0260332" G="0.379962" T="0.0500516"/>
      <pos A="0.122037" C="0.00603719" G="0.813876" T="0.05805"/>
      <pos A="0.038054" C="0.0440296" G="0.755887" T="0.162029"/>
      <pos A="0.0640488" C="0.158007" G="0.152008" T="0.625936"/>
      <pos A="0.144033" C="0.427953" G="0.0840216" T="0.343993"/>
      <pos A="0.829896" C="0.0180348" G="0.0540276" T="0.098042"/>
      <pos A="0.114039" C="0.59192" G="0.14201" T="0.152031"/>
      <pos A="0.224017" C="0.178003" G="0.0860212" T="0.511959"/>
      <pos A="0.240014" C="0.227993" G="0.28998" T="0.242013"/>
      <pos A="0.228016" C="0.323974" G="0.283982" T="0.164029"/>
      <pos A="0.65993" C="0.0900204" G="0.172004" T="0.078046"/>
      <pos A="0.0800456" C="0.0260332" G="0.835871" T="0.05805"/>
      <pos A="0.10604" C="0.0400304" G="0.717895" T="0.136034"/>
      <pos A="0.152031" C="0.138011" G="0.219994" T="0.489964"/>
      <pos A="0.078046" C="0.737891" G="0.072024" T="0.112039"/>
      <pos A="0.871887" C="0.0440296" G="0.0480288" T="0.0360544"/>
    </motif>
    <motif db="0" id="SMAD2_HUMAN.H11MO.0.A" length="12" nsites="500" evalue="1.0e+000"
        url="http://hocomoco.autosome.ru/motif/SMAD2_HUMAN.H11MO.0.A">
      <pos A="0.214019" C="0.0740236" G="0.0480288" T="0.663929"/>
      <pos A="0.0440528" C="0.0740236" G="0.853868" T="0.028056"/>
      <pos A="0.0520512" C="0.120014" G="0.146009" T="0.681925"/>
      <pos A="0.00406079" C="0.965845" G="0.00803679" T="0.0220572"/>
      <pos A="0.0200576" C="0.0200344" G="3.83924e-05" T="0.95987"/>
      <pos A="0.122037" C="0.215995" G="0.603918" T="0.05805"/>
      <pos A="0.162029" C="0.267985" G="0.249988" T="0.319998"/>
      <pos A="0.0320552" C="0.899858" G="0.0280328" T="0.0400536"/>
      <pos A="0.535954" C="0.118015" G="0.0540276" T="0.292003"/>
      <pos A="0.048052" C="0.803878" G="0.110016" T="0.038054"/>
      <pos A="0.16003" C="0.603918" G="0.00803679" T="0.228016"/>
      <pos A="0.0920432" C="0.261986" G="0.108017" T="0.537954"/>
    </motif>
    <motif db="0" id="SPI1_HUMAN.H11MO.0.A" length="17" nsites="500" evalue="1.0e+000"
        url="http://hocomoco.autosome.ru/motif/SPI1_HUMAN.H11MO.0.A">
      <pos A="0.423977" C="0.203998" G="0.253988" T="0.118038"/>
      <pos A="0.491963" C="0.100018" G="0.329972" T="0.078046"/>
      <pos A="0.685924" C="0.0440296" G="0.168005" T="0.102041"/>
      <pos A="0.771907" C="0.0280328" G="0.126013" T="0.0740468"/>
      <pos A="0.651931" C="0.0140356" G="0.118015" T="0.216018"/>
      <pos A="0.148032" C="0.0680248" G="0.753888" T="0.0300556"/>
      <pos A="0.721917" C="0.0480288" G="0.223994" T="0.00606039"/>
      <pos A="0.05805" C="3.83924e-05" G="0.94185" T="6.15876e-05"/>
      <pos A="0.00206119" C="3.83924e-05" G="0.997839" T="6.15876e-05"/>
      <pos A="0.999862" C="3.83924e-05" G="3.83924e-05" T="6.15876e-05"/>
      <pos A="0.997862" C="3.83924e-05" G="3.83924e-05" T="0.00206119"/>
      <pos A="0.0360544" C="0.170004" G="0.79388" T="6.15876e-05"/>
      <pos A="0.068048" C="0.052028" G="0.0400304" T="0.839894"/>
      <pos A="0.0420532" C="0.122014" G="0.815875" T="0.0200576"/>
      <pos A="0.453971" C="0.122014" G="0.331972" T="0.0920432"/>
      <pos A="0.35999" C="0.182002" G="0.317975" T="0.140034"/>
      <pos A="0.397982" C="0.130012" G="0.257987" T="0.214019"/>
    </motif>
    <motif db="0" id="SPIB_HUMAN.H11MO.0.A" length="17" nsites="500" evalue="1.0e+000"
        url="http://hocomoco.autosome.ru/motif/SPIB_HUMAN.H11MO.0.A">
      <pos A="0.403981" C="0.186001" G="0.247989" T="0.162029"/>
      <pos A="0.45997" C="0.116015" G="0.347969" T="0.0760464"/>
      <pos A="0.751911" C="0.032032" G="0.118015" T="0.098042"/>
      <pos A="0.717918" C="0.032032" G="0.174004" T="0.0760464"/>
      <pos A="0.667928" C="0.0140356" G="0.102018" T="0.216018"/>
      <pos A="0.164029" C="0.052028" G="0.771884" T="0.0120592"/>
      <pos A="0.65793" C="0.0740236" G="0.259986" T="0.00805999"/>
      <pos A="0.0760464" C="3.83924e-05" G="0.923854" T="6.15876e-05"/>
      <pos A="6.15876e-05" C="3.83924e-05" G="0.999838" T="6.15876e-05"/>
      <pos A="0.999862" C="3.83924e-05" G="3.83924e-05" T="6.15876e-05"/>
      <pos A="0.989864" C="3.83924e-05" G="0.00203799" T="0.00805999"/>
      <pos A="0.0220572" C="0.205997" G="0.769884" T="0.00206119"/>
      <pos A="0.0160584" C="0.00803679" G="0.0140356" T="0.961869"/>
      <pos A="0.00406079" C="0.0480288" G="0.94185" T="0.00606039"/>
      <pos A="0.579946" C="0.106017" G="0.267985" T="0.0460524"/>
      <pos A="0.463969" C="0.118015" G="0.313976" T="0.104041"/>
      <pos A="0.539954" C="0.118015" G="0.203998" T="0.138034"/>
    </motif>
    <motif db="0" id="TAF1_HUMAN.H11MO.0.A" length="16" nsites="500" evalue="1.0e+000"
        url="http://hocomoco.autosome.ru/motif/TAF1_HUMAN.H11MO.0.A">
      <pos A="0.50596" C="0.0580268" G="0.405957" T="0.0300556"/>
      <pos A="0.751911" C="0.0460292" G="0.156007" T="0.0460524"/>
      <pos A="0.423977" C="0.0560272" G="0.511936" T="0.00805999"/>
      <pos A="0.529956" C="0.0960192" G="0.359966" T="0.0140588"/>
      <pos A="0.349992" C="0.172004" G="0.0340316" T="0.443973"/>
      <pos A="0.0900436" C="0.032032" G="0.837871" T="0.0400536"/>
      <pos A="0.018058" C="0.0140356" G="0.957847" T="0.0100596"/>
      <pos A="0.323997" C="0.651908" G="0.00803679" T="0.0160584"/>
      <pos A="0.232015" C="0.0560272" G="0.621914" T="0.0900436"/>
      <pos A="0.0700476" C="0.0640256" G="0.831872" T="0.0340548"/>
      <pos A="0.282005" C="0.53993" G="0.0600264" T="0.118038"/>
      <pos A="0.180026" C="0.0640256" G="0.64391" T="0.112039"/>
      <pos A="0.15803" C="0.166005" G="0.631912" T="0.0440528"/>
      <pos A="0.302001" C="0.411956" G="0.188001" T="0.098042"/>
      <pos A="0.190024" C="0.146009" G="0.525933" T="0.138034"/>
      <pos A="0.272007" C="0.138011" G="0.527933" T="0.0620492"/>
    </motif>
    <motif db="0" id="VEZF1_HUMAN.H11MO.0.C" length="22" nsites="500" evalue="1.0e+000"
        url="http://hocomoco.autosome.ru/motif/VEZF1_HUMAN.H11MO.0.C">
      <pos A="0.230016" C="0.0880208" G="0.54393" T="0.138034"/>
      <pos A="0.212019" C="0.108017" G="0.635911" T="0.0440528"/>
      <pos A="0.296002" C="0.062026" G="0.547929" T="0.0940428"/>
      <pos A="0.306" C="0.0760232" G="0.54393" T="0.0740468"/>
      <pos A="0.50596" C="0.0880208" G="0.349968" T="0.0560504"/>
      <pos A="0.341993" C="0.0600264" G="0.499938" T="0.098042"/>
      <pos A="0.194023" C="0.112016" G="0.64391" T="0.0500516"/>
      <pos A="0.264009" C="0.112016" G="0.497939" T="0.126036"/>
      <pos A="0.296002" C="0.0640256" G="0.583922" T="0.0560504"/>
      <pos A="0.05805" C="0.012036" G="0.859866" T="0.0700476"/>
      <pos A="0.018058" C="0.118015" G="0.829872" T="0.0340548"/>
      <pos A="0.821897" C="0.0860212" G="0.012036" T="0.0800456"/>
      <pos A="0.248012" C="0.0260332" G="0.703898" T="0.0220572"/>
      <pos A="0.20602" C="0.0800224" G="0.669904" T="0.0440528"/>
      <pos A="0.274007" C="0.0460292" G="0.583922" T="0.0960424"/>
      <pos A="0.21002" C="0.032032" G="0.645909" T="0.112039"/>
      <pos A="0.150032" C="0.124014" G="0.671904" T="0.0540508"/>
      <pos A="0.463969" C="0.182002" G="0.271984" T="0.0820452"/>
      <pos A="0.212019" C="0.0980188" G="0.567925" T="0.122037"/>
      <pos A="0.381985" C="0.022034" G="0.54193" T="0.0540508"/>
      <pos A="0.308" C="0.0660252" G="0.557927" T="0.068048"/>
      <pos A="0.335994" C="0.04203" G="0.523934" T="0.098042"/>
    </motif>
    <motif db="0" id="WT1_HUMAN.H11MO.0.C" length="20" nsites="500" evalue="1.0e+000"
        url="http://hocomoco.autosome.ru/motif/WT1_HUMAN.H11MO.0.C">
      <pos A="0.311999" C="0.102018" G="0.513936" T="0.0720472"/>
      <pos A="0.21002" C="0.160006" G="0.559926" T="0.0700476"/>
      <pos A="0.088044" C="0.112016" G="0.761886" T="0.038054"/>
      <pos A="0.274007" C="0.303978" G="0.275983" T="0.146032"/>
      <pos A="0.098042" C="0.0840216" G="0.803878" T="0.0140588"/>
      <pos A="0.290004" C="0.052028" G="0.595919" T="0.0620492"/>
      <pos A="0.252011" C="0.0260332" G="0.713896" T="0.00805999"/>
      <pos A="0.00606039" C="0.0260332" G="0.955847" T="0.0120592"/>
      <pos A="0.0120592" C="0.0160352" G="0.971844" T="6.15876e-05"/>
      <pos A="0.825896" C="0.148009" G="0.00403759" T="0.0220572"/>
      <pos A="0.0120592" C="0.00803679" G="0.969844" T="0.0100596"/>
      <pos A="0.0360544" C="0.012036" G="0.907857" T="0.0440528"/>
      <pos A="0.475966" C="0.100018" G="0.385961" T="0.038054"/>
      <pos A="0.238014" C="0.0360312" G="0.713896" T="0.0120592"/>
      <pos A="0.242013" C="0.186001" G="0.515935" T="0.0560504"/>
      <pos A="0.306" C="0.213996" G="0.387961" T="0.0920432"/>
      <pos A="0.120038" C="0.0680248" G="0.751888" T="0.0600496"/>
      <pos A="0.194023" C="0.0940196" G="0.673904" T="0.038054"/>
      <pos A="0.369988" C="0.108017" G="0.471944" T="0.0500516"/>
      <pos A="0.214019" C="0.0800224" G="0.679902" T="0.0260564"/>
    </motif>
    <motif db="0" id="ZBT17_HUMAN.H11MO.0.A" length="19" nsites="500" evalue="1.0e+000"
        url="http://hocomoco.autosome.ru/motif/ZBT17_HUMAN.H11MO.0.A">
      <pos A="0.184025" C="0.237991" G="0.435951" T="0.142033"/>
      <pos A="0.387984" C="0.156007" G="0.299978" T="0.15603"/>
      <pos A="0.280006" C="0.0540276" G="0.53993" T="0.126036"/>
      <pos A="0.212019" C="0.0800224" G="0.609916" T="0.098042"/>
      <pos A="0.200022" C="0.136011" G="0.571924" T="0.0920432"/>
      <pos A="0.319998" C="0.128013" G="0.0940196" T="0.45797"/>
      <pos A="0.140034" C="0.0400304" G="0.811876" T="0.00805999"/>
      <pos A="0.204021" C="0.0260332" G="0.679902" T="0.0900436"/>
      <pos A="0.238014" C="0.0340316" G="0.683902" T="0.0440528"/>
      <pos A="0.152031" C="0.00603719" G="0.78988" T="0.0520512"/>
      <pos A="0.0720472" C="0.0740236" G="0.849868" T="0.00406079"/>
      <pos A="0.695922" C="0.199998" G="0.00203799" T="0.102041"/>
      <pos A="0.198022" C="0.032032" G="0.537931" T="0.232015"/>
      <pos A="0.0520512" C="0.0160352" G="0.885861" T="0.0460524"/>
      <pos A="0.232015" C="0.022034" G="0.725893" T="0.0200576"/>
      <pos A="0.25601" C="0.00803679" G="0.709896" T="0.0260564"/>
      <pos A="0.527956" C="0.275983" G="0.136011" T="0.0600496"/>
      <pos A="0.419978" C="0.062026" G="0.331972" T="0.186024"/>
      <pos A="0.25801" C="0.114016" G="0.507937" T="0.120038"/>
    </motif>
    <motif db="0" id="ZN341_HUMAN.H11MO.0.C" length="22" nsites="499" evalue="1.0e+000"
        url="http://hocomoco.autosome.ru/motif/ZN341_HUMAN.H11MO.0.C">
      <pos A="0.206433" C="0.136284" G="0.512962" T="0.144321"/>
      <pos A="0.286577" C="0.164334" G="0.47289" T="0.0761988"/>
      <pos A="0.220458" C="0.130273" G="0.555037" T="0.0942312"/>
      <pos A="0.238491" C="0.130273" G="0.57307" T="0.0581663"/>
      <pos A="0.290585" C="0.15632" G="0.486915" T="0.0661807"/>
      <pos A="0.286577" C="0.0741719" G="0.553034" T="0.0862168"/>
      <pos A="0.260531" C="0.22845" G="0.476897" T="0.034123"/>
      <pos A="0.352696" C="0.0741719" G="0.470886" T="0.102246"/>
      <pos A="0.224466" C="0.094208" G="0.587095" T="0.0942312"/>
      <pos A="0.230476" C="0.160327" G="0.474893" T="0.134303"/>
      <pos A="0.316632" C="0.0601467" G="0.547023" T="0.0761988"/>
      <pos A="0.216451" C="0.152313" G="0.59511" T="0.0361266"/>
      <pos A="0.406794" C="0.132276" G="0.282547" T="0.178383"/>
      <pos A="0.286577" C="0.0401106" G="0.524983" T="0.148329"/>
      <pos A="0.104249" C="0.0140637" G="0.853575" T="0.0281122"/>
      <pos A="0.080206" C="0.0681611" G="0.809495" T="0.0421374"/>
      <pos A="0.859609" C="0.0441178" G="0.0881972" T="0.00807614"/>
      <pos A="0.69932" C="0.0100565" G="0.284551" T="0.00607253"/>
      <pos A="0.100242" C="0.326626" G="0.547023" T="0.0261086"/>
      <pos A="0.783472" C="0.028089" G="0.11224" T="0.0761988"/>
      <pos A="0.00607253" C="0.028089" G="0.943737" T="0.0221014"/>
      <pos A="0.136307" C="0.735362" G="0.108233" T="0.0200978"/>
    </motif>
    <motif db="0" id="ZN467_HUMAN.H11MO.0.C" length="22" nsites="499" evalue="1.0e+000"
        url="http://hocomoco.autosome.ru/motif/ZN467_HUMAN.H11MO.0.C">
      <pos A="0.296595" C="0.0240817" G="0.649207" T="0.0301158"/>
      <pos A="0.0982384" C="0.00404568" G="0.849568" T="0.0481483"/>
      <pos A="0.0541591" C="0.0220781" G="0.915687" T="0.00807614"/>
      <pos A="0.00206532" C="0.0180709" G="0.975795" T="0.00406892"/>
      <pos A="0.949771" C="0.0240817" G="0.00404568" T="0.0221014"/>
      <pos A="0.184394" C="0.0080529" G="0.791463" T="0.0160906"/>
      <pos A="0.0321194" C="0.0180709" G="0.929712" T="0.0200978"/>
      <pos A="0.298599" C="0.0160673" G="0.671247" T="0.014087"/>
      <pos A="0.178383" C="0.0641539" G="0.733358" T="0.024105"/>
      <pos A="0.416812" C="0.104226" G="0.408774" T="0.0701879"/>
      <pos A="0.410801" C="0.122258" G="0.420796" T="0.0461447"/>
      <pos A="0.292588" C="0.0721683" G="0.591102" T="0.0441411"/>
      <pos A="0.244502" C="0.0761755" G="0.6452" T="0.034123"/>
      <pos A="0.360711" C="0.0521322" G="0.535001" T="0.0521555"/>
      <pos A="0.284574" C="0.0561395" G="0.621156" T="0.0381302"/>
      <pos A="0.290585" C="0.0621503" G="0.579081" T="0.0681843"/>
      <pos A="0.356704" C="0.048125" G="0.528991" T="0.0661807"/>
      <pos A="0.250513" C="0.0661575" G="0.641193" T="0.0421374"/>
      <pos A="0.260531" C="0.0801827" G="0.633178" T="0.0261086"/>
      <pos A="0.324646" C="0.0621503" G="0.575074" T="0.0381302"/>
      <pos A="0.3547" C="0.0841899" G="0.514965" T="0.0461447"/>
      <pos A="0.288581" C="0.104226" G="0.541012" T="0.0661807"/>
    </motif>
    <motif db="0" id="ZN770_HUMAN.H11MO.0.C" length="22" nsites="490" evalue="1.0e+000"
        url="http://hocomoco.autosome.ru/motif/ZN770_HUMAN.H11MO.0.C">
      <pos A="0.226547" C="0.095938" G="0.528503" T="0.149012"/>
      <pos A="0.126568" C="0.024524" G="0.836603" T="0.0123052"/>
      <pos A="0.046992" C="0.0224836" G="0.928421" T="0.00210324"/>
      <pos A="0.940687" C="0.00616038" G="0.0428876" T="0.0102648"/>
      <pos A="0.0327092" C="3.91757e-05" G="0.956987" T="0.0102648"/>
      <pos A="0.0286284" C="0.0122816" G="0.946785" T="0.0123052"/>
      <pos A="0.0408708" C="0.875371" G="0.0571704" T="0.026588"/>
      <pos A="0.124527" C="0.287736" G="0.044928" T="0.542809"/>
      <pos A="0.116366" C="0.0816552" G="0.781512" T="0.0204668"/>
      <pos A="0.640748" C="0.0714532" G="0.244887" T="0.0429112"/>
      <pos A="0.146972" C="0.0592108" G="0.763149" T="0.0306688"/>
      <pos A="0.19186" C="0.0898168" G="0.642765" T="0.0755576"/>
      <pos A="0.169416" C="0.401998" G="0.204079" T="0.224507"/>
      <pos A="0.328567" C="0.0714532" G="0.479533" T="0.120446"/>
      <pos A="0.106164" C="0.095938" G="0.754987" T="0.0429112"/>
      <pos A="0.161254" C="0.0938976" G="0.712139" T="0.0327092"/>
      <pos A="0.64891" C="0.0469684" G="0.226524" T="0.077598"/>
      <pos A="0.0918808" C="0.044928" G="0.844765" T="0.0184264"/>
      <pos A="0.214305" C="0.100019" G="0.661129" T="0.0245476"/>
      <pos A="0.565254" C="0.189796" G="0.169392" T="0.0755576"/>
      <pos A="0.0898404" C="0.138786" G="0.255089" T="0.516284"/>
      <pos A="0.102083" C="0.495856" G="0.222443" T="0.179618"/>
    </motif>
  </targets>
  <matches>
    <query idx="1">
      <target idx="2" rc="n" off="2" pv="3.89e-12" ev="1.56e-09" qv="3.09e-09"/>
      <target idx="1" rc="n" off="0" pv="4.49e-08" ev="1.80e-05" qv="1.78e-05"/>
      <target idx="19" rc="n" off="5" pv="7.98e-04" ev="3.20e-01" qv="2.11e-01"/>
      <target idx="17" rc="n" off="-1" pv="1.57e-03" ev="6.32e-01" qv="3.13e-01"/>
      <target idx="18" rc="n" off="1" pv="2.08e-03" ev="8.36e-01" qv="3.31e-01"/>
    </query>
    <query idx="0">
      <target idx="11" rc="n" off="2" pv="3.35e-06" ev="1.34e-03" qv="1.51e-03"/>
      <target idx="0" rc="n" off="1" pv="5.64e-06" ev="2.26e-03" qv="1.51e-03"/>
      <target idx="10" rc="n" off="0" pv="6.81e-06" ev="2.73e-03" qv="1.51e-03"/>
      <target idx="21" rc="n" off="2" pv="8.05e-06" ev="3.23e-03" qv="1.51e-03"/>
      <target idx="22" rc="n" off="2" pv="1.75e-05" ev="7.02e-03" qv="2.63e-03"/>
      <target idx="7" rc="n" off="0" pv="5.08e-05" ev="2.04e-02" qv="6.35e-03"/>
      <target idx="16" rc="n" off="1" pv="8.79e-05" ev="3.53e-02" qv="8.37e-03"/>
      <target idx="23" rc="n" off="0" pv="8.93e-05" ev="3.58e-02" qv="8.37e-03"/>
      <target idx="25" rc="n" off="5" pv="1.30e-04" ev="5.22e-02" qv="1.09e-02"/>
      <target idx="8" rc="n" off="0" pv="1.57e-04" ev="6.30e-02" qv="1.18e-02"/>
      <target idx="9" rc="n" off="-1" pv="1.83e-04" ev="7.35e-02" qv="1.25e-02"/>
      <target idx="24" rc="n" off="4" pv="3.17e-04" ev="1.27e-01" qv="1.98e-02"/>
      <target idx="26" rc="n" off="1" pv="3.71e-04" ev="1.49e-01" qv="2.14e-02"/>
      <target idx="6" rc="n" off="2" pv="5.40e-04" ev="2.16e-01" qv="2.89e-02"/>
      <target idx="27" rc="n" off="9" pv="7.40e-04" ev="2.97e-01" qv="3.70e-02"/>
      <target idx="13" rc="n" off="1" pv="7.95e-04" ev="3.19e-01" qv="3.72e-02"/>
      <target idx="5" rc="n" off="0" pv="8.55e-04" ev="3.43e-01" qv="3.77e-02"/>
      <target idx="29" rc="n" off="-1" pv="9.72e-04" ev="3.90e-01" qv="4.05e-02"/>
      <target idx="15" rc="n" off="-3" pv="1.28e-03" ev="5.11e-01" qv="4.88e-02"/>
      <target idx="20" rc="y" off="-1" pv="1.30e-03" ev="5.22e-01" qv="4.88e-02"/>
      <target idx="14" rc="n" off="1" pv="1.44e-03" ev="5.77e-01" qv="5.14e-02"/>
      <target idx="3" rc="n" off="0" pv="1.58e-03" ev="6.33e-01" qv="5.38e-02"/>
      <target idx="12" rc="n" off="1" pv="1.91e-03" ev="7.66e-01" qv="6.23e-02"/>
      <target idx="28" rc="n" off="7" pv="2.01e-03" ev="8.06e-01" qv="6.28e-02"/>
      <target idx="4" rc="n" off="3" pv="2.27e-03" ev="9.09e-01" qv="6.80e-02"/>
    </query>
  </matches>
  <runtime cycles="1423400" seconds="1.423"/>
</tomtom>
```
