## Supplementary material for "The cistrome response to hypoxia in human umbilical vein endothelial cells": Singh--Bass_Supplemental_FILE_S2: motif_alignment.txt

```
Query_ID	Target_ID	Optimal_offset	p-value	E-value	q-value	Overlap	Query_consensus	Target_consensus	Orientation
1	1	0	2.27374e-13	1.36424e-12	2.72848e-12	7	TCCATCT	TCCATCT	+
1	5	2	0.0112063	0.0672375	0.0672375	7	TCCATCT	CTGCCCTCTAGTGGC	-
2	2	0	4.54747e-13	2.72848e-12	5.45697e-12	7	ACAATGA	ACAATGA	+
2	6	0	0.0116829	0.0700972	0.0700972	7	ACAATGA	CCAAAGT	+
3	3	0	1.61559e-27	9.69352e-27	1.9387e-26	13	TGCCTTTGATGTT	TGCCTTTGATGTT	+
3	6	-2	0.00344857	0.0206914	0.0206914	7	TGCCTTTGATGTT	ACTTTGG	-
4	4	0	1.57772e-30	9.46633e-30	1.89327e-29	15	AGAGAGGAAGAGAAG	AGAGAGGAAGAGAAG	+
5	5	0	1.06496e-29	6.38977e-29	1.27795e-28	15	GCCACTAGAGGGCAG	GCCACTAGAGGGCAG	+
5	1	-6	0.00478457	0.0287074	0.0287074	7	GCCACTAGAGGGCAG	AGATGGA	-
6	6	0	3.19744e-14	1.91847e-13	3.83693e-13	7	CCAAAGT	CCAAAGT	+

# Tomtom (Motif Comparison Tool): Version 5.5.5 compiled on Dec  6 2023 at 19:32:49
# The format of this file is described at https://meme-suite.org/meme/doc/tomtom-output-format.html.
# tomtom -verbosity 1 -text -thresh 0.1 ./combined.meme ./combined.meme
```
