## Supplementary material for "The cistrome response to hypoxia in human umbilical vein endothelial cells": Singh--Bass_Supplemental_FILE_S2: streme.txt

```
********************************************************************************
STREME - Sensitive, Thorough, Rapid, Enriched Motif Elicitation
********************************************************************************
MEME version 5.5.5 (Release date: Thu Sep 14 08:48:04 2023 +1000)

For further information on how to interpret these results please access https://meme-suite.org/meme.
To get a copy of the MEME Suite software please access https://meme-suite.org.

********************************************************************************


********************************************************************************
REFERENCE
********************************************************************************
If you use this program in your research, please cite:

Timothy L. Bailey,
"STREME: accurate and versatile sequence motif discovery",
Bioinformatics, Mar. 24, 2021.
********************************************************************************


ALPHABET= ACGT

strands: + -

Background letter frequencies
A 0.308 C 0.192 G 0.192 T 0.308 

MOTIF 1-NCCATCW STREME-1
letter-probability matrix: alength= 4 w= 7 nsites= 109 E= 8.2e-001
 0.303649 0.190791 0.189739 0.315821
 0.000602 0.998420 0.000375 0.000602
 0.000602 0.998420 0.000375 0.000602
 0.623852 0.260807 0.000375 0.114966
 0.168788 0.179854 0.122374 0.528984
 0.014153 0.918201 0.067043 0.000602
 0.448436 0.095252 0.000375 0.455937

MOTIF 2-ACARWGA STREME-2
letter-probability matrix: alength= 4 w= 7 nsites= 34 E= 1.5e+000
 0.646040 0.000867 0.194852 0.158241
 0.001392 0.996349 0.000867 0.001392
 0.934240 0.000867 0.000867 0.064026
 0.451102 0.086421 0.335729 0.126748
 0.380124 0.000867 0.032184 0.586825
 0.001392 0.000867 0.996349 0.001392
 0.930452 0.032184 0.000867 0.036497

MOTIF 3-CCAAAGH STREME-3
letter-probability matrix: alength= 4 w= 7 nsites= 79 E= 1.9e+000
 0.068912 0.678670 0.127545 0.124872
 0.011646 0.987551 0.000308 0.000495
 0.930873 0.000308 0.000308 0.068510
 0.684731 0.016054 0.189536 0.109678
 0.707848 0.060709 0.158424 0.073019
 0.183694 0.049553 0.766257 0.000495
 0.228048 0.252429 0.100887 0.418636

********************************************************************************
Stopped because 3 consecutive motifs exceeded the E-value threshold (0.05).
********************************************************************************
COMMAND:	streme --verbosity 1 --oc streme_out -dna --minw 6 --maxw 15 --order 0 --bfile ./background --seed 0 --align center --time 4740 --totallength 4000000 --evalue --thresh 0.05 --p cluster_6_coord_nodup.txt.fa
********************************************************************************
CPU:		noble-meme.grid.gs.washington.edu
********************************************************************************
FINALTIME:	1.89 seconds
********************************************************************************
```
