## Supplementary material for "The cistrome response to hypoxia in human umbilical vein endothelial cells": Singh--Bass_Supplemental_FILE_S2: streme.xml

```
<STREME version="5.5.5" release="Thu Sep 14 08:48:04 2023 +1000">
  <model>
    <command_line>streme --verbosity 1 --oc streme_out -dna --minw 6 --maxw 15 --order 0 --bfile ./background --seed 0 --align center --time 4740 --totallength 4000000 --evalue --thresh 0.05 --p cluster_6_coord_nodup.txt.fa</command_line>
    <train_positives count="258" positions="7740" maxlen="30" file="cluster_6_coord_nodup.txt.fa"/>
    <train_negatives count="258" positions="7740" from="shuffled"/>
    <test_positives count="28" positions="840"/>
    <test_negatives count="28" positions="840"/>
    <alphabet name="DNA" like="dna">
      <letter id="A" symbol="A" complement="T" name="Adenine" colour="CC0000"/>
      <letter id="C" symbol="C" complement="G" name="Cytosine" colour="0000CC"/>
      <letter id="G" symbol="G" complement="C" name="Guanine" colour="FFB300"/>
      <letter id="T" symbol="T" aliases="U" complement="A" name="Thymine" colour="008000"/>
      <letter id="N" symbol="N" aliases="X." equals="ACGT" name="Any base"/>
      <letter id="V" symbol="V" equals="ACG" name="Not T"/>
      <letter id="H" symbol="H" equals="ACT" name="Not G"/>
      <letter id="D" symbol="D" equals="AGT" name="Not C"/>
      <letter id="B" symbol="B" equals="CGT" name="Not A"/>
      <letter id="M" symbol="M" equals="AC" name="Amino"/>
      <letter id="R" symbol="R" equals="AG" name="Purine"/>
      <letter id="W" symbol="W" equals="AT" name="Weak"/>
      <letter id="S" symbol="S" equals="CG" name="Strong"/>
      <letter id="Y" symbol="Y" equals="CT" name="Pyrimidine"/>
      <letter id="K" symbol="K" equals="GT" name="Keto"/>
    </alphabet>
    <strands>both</strands>
    <sequence_db A="0.308" C="0.192" G="0.192" T="0.308"/>
    <background_frequencies source="./background" order="0">
      <alphabet_array>
        <value letter_id="A">0.308</value>
        <value letter_id="C">0.192</value>
        <value letter_id="G">0.192</value>
        <value letter_id="T">0.308</value>
      </alphabet_array>
    </background_frequencies>
    <stop thresh_type="evalue" thresh="0.05" time="4740"/>
    <objfun>Differential Enrichment</objfun>
    <test>Fisher Exact Test</test>
    <minw>6</minw>
    <maxw>15</maxw>
    <kmer>1</kmer>
    <hofract>0.1</hofract>
    <neval>25</neval>
    <nref>4</nref>
    <niter>20</niter>
    <patience>3</patience>
    <seed>0</seed>
    <notrim>no</notrim>
    <useer>no</useer>
    <minscore>0</minscore>
    <ignore_depth>5</ignore_depth>
    <nsubsets>1</nsubsets>
    <min_pal_ratio>0.85</min_pal_ratio>
    <max_pal_ed>5</max_pal_ed>
    <cand>no</cand>
    <experimental>no</experimental>
    <totallength>4000000</totallength>
    <align>center</align>
    <host>noble-meme.grid.gs.washington.edu</host>
  </model>
  <motifs>
    <motif id="1-NCCATCW" alt="STREME-1" width="7" initial_width="4" seed="ACCATCT" score_threshold="5.35578" npassing="109" train_pos_count="100" train_neg_count="41" train_log_pvalue="-8.46259" train_pvalue="3.4e-009" train_dtc="-1.0" train_bernoulli="-1" test_pos_count="9" test_neg_count="6" test_log_pvalue="-0.562922" test_pvalue="2.7e-001" test_log_evalue="-0.0858002" test_evalue="8.2e-001" test_dtc="-1.0" test_bernoulli="-1" is_palindromic="no" elapsed_time="1.3" total_sites="100" site_distr=" 8 2 5 4 1 4 4 6 2 5 1 7 5 4 5 4 0 6 5 3 2 3 7 6" max_sites="3" site_hist=" 0 80 16 4">
      <pos A="0.303649" C="0.190791" G="0.189739" T="0.315821"/>
      <pos A="0.000602341" C="0.99842" G="0.000375168" T="0.000602341"/>
      <pos A="0.000602341" C="0.99842" G="0.000375168" T="0.000602341"/>
      <pos A="0.623852" C="0.260807" G="0.000375168" T="0.114966"/>
      <pos A="0.168788" C="0.179854" G="0.122374" T="0.528984"/>
      <pos A="0.0141535" C="0.918201" G="0.067043" T="0.000602341"/>
      <pos A="0.448436" C="0.0952523" G="0.000375168" T="0.455937"/>
    </motif>
    <motif id="2-ACARWGA" alt="STREME-2" width="7" initial_width="7" seed="ACAATGA" score_threshold="7.74818" npassing="34" train_pos_count="31" train_neg_count="5" train_log_pvalue="-5.48748" train_pvalue="3.3e-006" train_dtc="-1.0" train_bernoulli="-1" test_pos_count="3" test_neg_count="2" test_log_pvalue="-0.30103" test_pvalue="5.0e-001" test_log_evalue="0.176091" test_evalue="1.5e+000" test_dtc="-1.0" test_bernoulli="-1" is_palindromic="no" elapsed_time="1.8" total_sites="31" site_distr=" 2 1 1 1 0 0 3 1 1 0 3 2 1 0 1 1 3 1 1 1 1 2 2 2" max_sites="2" site_hist=" 0 30 1">
      <pos A="0.64604" C="0.000867019" G="0.194852" T="0.158241"/>
      <pos A="0.00139202" C="0.996349" G="0.000867019" T="0.00139202"/>
      <pos A="0.93424" C="0.000867019" G="0.000867019" T="0.0640259"/>
      <pos A="0.451102" C="0.0864212" G="0.335729" T="0.126748"/>
      <pos A="0.380124" C="0.000867019" G="0.0321839" T="0.586825"/>
      <pos A="0.00139202" C="0.000867019" G="0.996349" T="0.00139202"/>
      <pos A="0.930452" C="0.0321839" G="0.000867019" T="0.0364972"/>
    </motif>
    <motif id="3-CCAAAGH" alt="STREME-3" width="7" initial_width="6" seed="CCAAAGT" score_threshold="6.35283" npassing="79" train_pos_count="74" train_neg_count="16" train_log_pvalue="-11.3602" train_pvalue="4.4e-012" train_dtc="-1.0" train_bernoulli="-1" test_pos_count="5" test_neg_count="5" test_log_pvalue="-0.196794" test_pvalue="6.4e-001" test_log_evalue="0.280327" test_evalue="1.9e+000" test_dtc="-1.0" test_bernoulli="-1" is_palindromic="no" elapsed_time="0.7" total_sites="74" site_distr=" 5 1 2 1 4 7 2 4 3 3 4 3 4 4 1 4 2 1 0 2 4 5 5 2" max_sites="2" site_hist=" 0 67 7">
      <pos A="0.0689123" C="0.67867" G="0.127545" T="0.124872"/>
      <pos A="0.0116456" C="0.987551" G="0.000308277" T="0.000494946"/>
      <pos A="0.930873" C="0.000308277" G="0.000308277" T="0.0685101"/>
      <pos A="0.684731" C="0.0160544" G="0.189536" T="0.109678"/>
      <pos A="0.707848" C="0.0607095" G="0.158424" T="0.0730186"/>
      <pos A="0.183694" C="0.0495533" G="0.766257" T="0.000494946"/>
      <pos A="0.228048" C="0.252429" G="0.100887" T="0.418636"/>
    </motif>
  </motifs>
  <reason_for_stopping>Stopped because 3 consecutive motifs exceeded the E-value threshold (0.05).</reason_for_stopping>
  <run_time cpu="1.80"/>
</STREME>
```
