## Supplementary material for "The cistrome response to hypoxia in human umbilical vein endothelial cells": Singh--Bass_Supplemental_FILE_S2: tomtom.xml

```
<?xml version='1.0' encoding='UTF-8' standalone='yes'?>
<tomtom version="5.5.5" release="Thu Sep 14 08:48:04 2023 +1000">
  <model>
    <command_line>tomtom -verbosity 1 -oc streme_tomtom_out -min-overlap 5 -dist ed -evalue -thresh 1 -no-ssc streme_out/streme.xml db/motif_databases/HUMAN/HOCOMOCOv11_core_HUMAN_mono_meme_format.meme</command_line>
    <distance_measure value="ed"/>
    <threshold type="evalue">1</threshold>
    <alphabet name="DNA" like="dna">
      <letter id="A" symbol="A" complement="T" name="Adenine" colour="CC0000"/>
      <letter id="C" symbol="C" complement="G" name="Cytosine" colour="0000CC"/>
      <letter id="G" symbol="G" complement="C" name="Guanine" colour="FFB300"/>
      <letter id="T" symbol="T" aliases="U" complement="A" name="Thymine" colour="008000"/>
      <letter id="N" symbol="N" aliases="X." equals="ACGT" name="Any base"/>
      <letter id="V" symbol="V" equals="ACG" name="Not T"/>
      <letter id="H" symbol="H" equals="ACT" name="Not G"/>
      <letter id="D" symbol="D" equals="AGT" name="Not C"/>
      <letter id="B" symbol="B" equals="CGT" name="Not A"/>
      <letter id="M" symbol="M" equals="AC" name="Amino"/>
      <letter id="R" symbol="R" equals="AG" name="Purine"/>
      <letter id="W" symbol="W" equals="AT" name="Weak"/>
      <letter id="S" symbol="S" equals="CG" name="Strong"/>
      <letter id="Y" symbol="Y" equals="CT" name="Pyrimidine"/>
      <letter id="K" symbol="K" equals="GT" name="Keto"/>
    </alphabet>
    <strands>both</strands>
    <background from="--query--" A="0.25" C="0.25" G="0.25" T="0.25"/>
    <host>noble-meme.grid.gs.washington.edu</host>
    <when>Mon Jun 10 14:16:15 2024</when>
  </model>
  <query_dbs>
    <db source="streme_out/streme.xml" name="streme.xml" loaded="3" excluded="0" last_mod_date="Mon Jun 10 14:15:54 2024"/>
  </query_dbs>
  <target_dbs>
    <db source="db/motif_databases/HUMAN/HOCOMOCOv11_core_HUMAN_mono_meme_format.meme" name="HOCOMOCOv11_core_HUMAN_mono_meme_format" loaded="401" excluded="0" last_mod_date="Tue Jan  9 16:02:17 2024"/>
  </target_dbs>
  <queries>
    <motif db="0" id="1-NCCATCW" alt="STREME-1" length="7" nsites="109" evalue="2.7e-001">
      <pos A="0.3036" C="0.190845" G="0.189794" T="0.315761"/>
      <pos A="0.000830936" C="0.997734" G="0.000603972" T="0.000830936"/>
      <pos A="0.000830936" C="0.997734" G="0.000603972" T="0.000830936"/>
      <pos A="0.623509" C="0.260797" G="0.000603972" T="0.11509"/>
      <pos A="0.168862" C="0.179918" G="0.122491" T="0.528728"/>
      <pos A="0.0143697" C="0.917589" G="0.0672107" T="0.000830936"/>
      <pos A="0.448254" C="0.0953941" G="0.000603972" T="0.455748"/>
    </motif>
    <motif db="0" id="2-ACARWGA" alt="STREME-2" length="7" nsites="34" evalue="5.0e-001">
      <pos A="0.644879" C="0.00159761" G="0.195014" T="0.15851"/>
      <pos A="0.00212108" C="0.99416" G="0.00159761" T="0.00212108"/>
      <pos A="0.932233" C="0.00159761" G="0.00159761" T="0.0645713"/>
      <pos A="0.450512" C="0.0869009" G="0.335478" T="0.127109"/>
      <pos A="0.379742" C="0.00159761" G="0.0328227" T="0.585837"/>
      <pos A="0.00212108" C="0.00159761" G="0.99416" T="0.00212108"/>
      <pos A="0.928457" C="0.0328227" G="0.00159761" T="0.0371233"/>
    </motif>
    <motif db="0" id="3-CCAAAGH" alt="STREME-3" length="7" nsites="79" evalue="6.4e-001">
      <pos A="0.0691412" C="0.678128" G="0.1277" T="0.12503"/>
      <pos A="0.0119469" C="0.986619" G="0.000623943" T="0.000810376"/>
      <pos A="0.930012" C="0.000623943" G="0.000623943" T="0.0687395"/>
      <pos A="0.684181" C="0.0163502" G="0.189612" T="0.109855"/>
      <pos A="0.707269" C="0.0609488" G="0.15854" T="0.0732423"/>
      <pos A="0.183778" C="0.0498067" G="0.765604" T="0.000810376"/>
      <pos A="0.228076" C="0.252426" G="0.101076" T="0.418423"/>
    </motif>
  </queries>
  <targets>
    <motif db="0" id="HNF4A_HUMAN.H11MO.0.A" length="14" nsites="500" evalue="1.0e+000"
        url="http://hocomoco.autosome.ru/motif/HNF4A_HUMAN.H11MO.0.A">
      <pos A="0.289992" C="0.176015" G="0.417966" T="0.116027"/>
      <pos A="0.459958" C="0.0340432" G="0.425965" T="0.080034"/>
      <pos A="0.0740352" C="0.0180464" G="0.855879" T="0.0520396"/>
      <pos A="0.146021" C="0.0440412" G="0.40197" T="0.407968"/>
      <pos A="0.134023" C="0.325985" G="0.259998" T="0.279994"/>
      <pos A="0.00804839" C="0.903869" G="0.00804839" T="0.080034"/>
      <pos A="0.94786" C="0.0140472" G="0.0320436" T="0.00604879"/>
      <pos A="0.903869" C="0.0180464" G="0.070036" T="0.00804839"/>
      <pos A="0.931864" C="4.999e-05" G="0.0560388" T="0.0120476"/>
      <pos A="0.00604879" C="0.00404919" G="0.967856" T="0.0220456"/>
      <pos A="0.0280444" C="0.010048" G="0.192012" T="0.769896"/>
      <pos A="0.0420416" C="0.639922" G="0.0580384" T="0.259998"/>
      <pos A="0.0180464" C="0.893871" G="0.010048" T="0.0780344"/>
      <pos A="0.763897" C="0.070036" G="0.0840332" T="0.0820336"/>
    </motif>
    <motif db="0" id="HNF4G_HUMAN.H11MO.0.B" length="14" nsites="500" evalue="1.0e+000"
        url="http://hocomoco.autosome.ru/motif/HNF4G_HUMAN.H11MO.0.B">
      <pos A="0.281994" C="0.253999" G="0.353979" T="0.110028"/>
      <pos A="0.455959" C="0.0320436" G="0.39797" T="0.114027"/>
      <pos A="0.0720356" C="0.0180464" G="0.84788" T="0.0620376"/>
      <pos A="0.182014" C="0.070036" G="0.325985" T="0.421966"/>
      <pos A="0.15002" C="0.307988" G="0.277994" T="0.263997"/>
      <pos A="0.00804839" C="0.925865" G="0.010048" T="0.0560388"/>
      <pos A="0.94986" C="0.0220456" G="0.0160468" T="0.0120476"/>
      <pos A="0.845881" C="0.00804839" G="0.144021" T="0.00204959"/>
      <pos A="0.921866" C="4.999e-05" G="0.0680364" T="0.010048"/>
      <pos A="0.00804839" C="0.00604879" G="0.967856" T="0.0180464"/>
      <pos A="0.0160468" C="0.00804839" G="0.381974" T="0.593931"/>
      <pos A="0.0420416" C="0.495951" G="0.128024" T="0.333983"/>
      <pos A="0.0180464" C="0.835883" G="0.0160468" T="0.130024"/>
      <pos A="0.70191" C="0.0640372" G="0.130024" T="0.104029"/>
    </motif>
    <motif db="0" id="ZSC22_HUMAN.H11MO.0.C" length="16" nsites="476" evalue="1.0e+000"
        url="http://hocomoco.autosome.ru/motif/ZSC22_HUMAN.H11MO.0.C">
      <pos A="0.30461" C="0.100872" G="0.436936" T="0.157582"/>
      <pos A="0.189088" C="0.113474" G="0.642775" T="0.0546629"/>
      <pos A="0.134478" C="0.151281" G="0.262602" T="0.451638"/>
      <pos A="0.123976" C="0.632273" G="0.180687" T="0.0630645"/>
      <pos A="0.319313" C="0.180687" G="0.0924701" T="0.40753"/>
      <pos A="0.0609641" C="0.00845411" G="0.926329" T="0.00425331"/>
      <pos A="0.861216" C="0.0147553" G="0.100872" T="0.0231569"/>
      <pos A="0.136578" C="0.0630645" G="0.546156" T="0.254201"/>
      <pos A="0.0840685" C="0.00425331" G="0.903224" T="0.00845411"/>
      <pos A="0.0252573" C="0.00845411" G="0.957834" T="0.00845411"/>
      <pos A="0.541955" C="0.310912" G="0.0882693" T="0.0588637"/>
      <pos A="0.119775" C="0.00845411" G="0.859116" T="0.0126549"/>
      <pos A="0.0189561" C="0.00425331" G="0.957834" T="0.0189561"/>
      <pos A="0.714188" C="0.235297" G="0.0210565" T="0.0294581"/>
      <pos A="0.0651649" C="0.00635371" G="0.915827" T="0.0126549"/>
      <pos A="0.0693657" C="0.0483617" G="0.846513" T="0.0357593"/>
    </motif>
  </targets>
  <matches>
    <query idx="0">
      <target idx="2" rc="y" off="5" pv="4.18e-04" ev="1.68e-01" qv="3.35e-01"/>
    </query>
    <query idx="2">
      <target idx="1" rc="n" off="4" pv="7.69e-04" ev="3.09e-01" qv="5.35e-01"/>
      <target idx="0" rc="n" off="4" pv="1.33e-03" ev="5.35e-01" qv="5.35e-01"/>
    </query>
  </matches>
  <runtime cycles="391976" seconds="0.392"/>
</tomtom>
```
