## Supplementary material for "The cistrome response to hypoxia in human umbilical vein endothelial cells": Singh--Bass_Supplemental_FILE_S2: xstreme.txt

```
********************************************************************************
XSTREME - Motif Discovery and Enrichment Analysis
********************************************************************************
MEME version 5.5.5 (Thu Sep 14 08:48:04 2023 +1000)

For further information on how to interpret these results please access https://meme-suite.org/meme.
To get a copy of the MEME Suite software please access https://meme-suite.org.

********************************************************************************


********************************************************************************
REFERENCE
********************************************************************************
If you use this program in your research, please cite:

Charles E. Grant and Timothy L. Bailey, "XSTREME: comprehensive motif analysis of biological sequence datasets",
BioRxiv, September 3, 2021.
********************************************************************************


ALPHABET= ACGT

strands: + -

Background letter frequencies (from file `./background'):
A 0.30810 C 0.19190 G 0.19190 T 0.30810 

MOTIF 1-NCCATCW STREME-1

letter-probability matrix: alength= 4 w= 7 nsites= 109 E= 8.2e-001
  0.303649	  0.190791	  0.189739	  0.315821	
  0.000602	  0.998420	  0.000375	  0.000602	
  0.000602	  0.998420	  0.000375	  0.000602	
  0.623852	  0.260807	  0.000375	  0.114966	
  0.168788	  0.179854	  0.122374	  0.528984	
  0.014153	  0.918201	  0.067043	  0.000602	
  0.448436	  0.095252	  0.000375	  0.455937	

MOTIF 2-ACARWGA STREME-2

letter-probability matrix: alength= 4 w= 7 nsites= 34 E= 1.5e+000
  0.646040	  0.000867	  0.194852	  0.158241	
  0.001392	  0.996349	  0.000867	  0.001392	
  0.934240	  0.000867	  0.000867	  0.064026	
  0.451102	  0.086421	  0.335729	  0.126748	
  0.380124	  0.000867	  0.032184	  0.586825	
  0.001392	  0.000867	  0.996349	  0.001392	
  0.930452	  0.032184	  0.000867	  0.036497	

MOTIF TF7L1_HUMAN.H11MO.0.B

letter-probability matrix: alength= 4 w= 13 nsites= 141 E= 9.26e-003
  0.240001	  0.138001	  0.221999	  0.399998	
  0.078005	  0.279998	  0.329997	  0.312000	
  0.110004	  0.407996	  0.212000	  0.270001	
  0.022006	  0.803988	  0.048003	  0.126004	
  0.006006	  0.046003	  0.002004	  0.945987	
  0.000006	  0.052003	  0.012004	  0.935987	
  0.010006	  0.000004	  0.010004	  0.979987	
  0.042005	  0.174000	  0.719989	  0.064005	
  0.893988	  0.020003	  0.018003	  0.068005	
  0.369999	  0.006004	  0.012004	  0.611994	
  0.080005	  0.381996	  0.495994	  0.042005	
  0.172003	  0.098002	  0.054003	  0.675993	
  0.072005	  0.307998	  0.273998	  0.345999	

URL http://hocomoco.autosome.ru/motif/TF7L1_HUMAN.H11MO.0.B

MOTIF AGRRAGGVAGAGADG MEME-2

letter-probability matrix: alength= 4 w= 15 nsites= 13 E= 1.3e-002
  0.692308	  0.000000	  0.307692	  0.000000	
  0.307692	  0.000000	  0.692308	  0.000000	
  0.538462	  0.000000	  0.461538	  0.000000	
  0.384615	  0.000000	  0.615385	  0.000000	
  0.615385	  0.076923	  0.076923	  0.230769	
  0.000000	  0.000000	  1.000000	  0.000000	
  0.076923	  0.000000	  0.923077	  0.000000	
  0.461538	  0.230769	  0.307692	  0.000000	
  0.923077	  0.076923	  0.000000	  0.000000	
  0.076923	  0.000000	  0.923077	  0.000000	
  0.923077	  0.000000	  0.000000	  0.076923	
  0.076923	  0.076923	  0.846154	  0.000000	
  0.769231	  0.000000	  0.230769	  0.000000	
  0.384615	  0.076923	  0.307692	  0.230769	
  0.153846	  0.230769	  0.615385	  0.000000	
```
