## Supplementary material for "The cistrome response to hypoxia in human umbilical vein endothelial cells": Singh--Bass_Supplemental_FILE_S2: combined.meme

```
MEME version 5.5.5 (Thu Sep 14 08:48:04 2023 +1000)

ALPHABET= ACGT

strands: + -

Background letter frequencies (from file `./background'):
A 0.29000 C 0.21000 G 0.21000 T 0.29000 

MOTIF 1 1-CTGGCTG-STREME-1

letter-probability matrix: alength= 4 w= 7 nsites= 239 E= 2.8e-002
  0.076494	  0.796297	  0.119170	  0.008039	
  0.182576	  0.000210	  0.014061	  0.803154	
  0.076546	  0.000210	  0.756169	  0.167076	
  0.000290	  0.173443	  0.719604	  0.106664	
  0.130701	  0.707773	  0.006152	  0.155375	
  0.096327	  0.007131	  0.098717	  0.797824	
  0.000290	  0.172394	  0.775983	  0.051333	

MOTIF 2 2-ATTTCAG-STREME-2

letter-probability matrix: alength= 4 w= 7 nsites= 187 E= 4.0e-002
  0.730650	  0.166914	  0.000375	  0.102061	
  0.022691	  0.087184	  0.077966	  0.812158	
  0.038873	  0.046421	  0.000375	  0.914331	
  0.007207	  0.092661	  0.130945	  0.769188	
  0.070851	  0.913126	  0.007064	  0.008960	
  0.729881	  0.000375	  0.002756	  0.266988	
  0.037406	  0.146200	  0.681327	  0.135067	

MOTIF 3 HTF4_HUMAN.H11MO.0.A

letter-probability matrix: alength= 4 w= 10 nsites= 299 E= 6.88e-006
  0.296000	  0.120002	  0.261999	  0.321999	
  0.142003	  0.339997	  0.493994	  0.024005	
  0.022005	  0.947985	  0.022004	  0.008006	
  0.843989	  0.014004	  0.006004	  0.136003	
  0.014006	  0.120002	  0.837987	  0.028005	
  0.056005	  0.609992	  0.317998	  0.016005	
  0.018005	  0.000004	  0.010004	  0.971986	
  0.004006	  0.008004	  0.939985	  0.048005	
  0.098004	  0.032004	  0.317998	  0.551995	
  0.018005	  0.160001	  0.673991	  0.148003	

MOTIF 4 ZFP42_HUMAN.H11MO.0.A

letter-probability matrix: alength= 4 w= 12 nsites= 110 E= 1.71e-005
  0.200002	  0.138001	  0.543993	  0.118003	
  0.122003	  0.054003	  0.755989	  0.068004	
  0.142003	  0.589992	  0.196000	  0.072004	
  0.495996	  0.327998	  0.086002	  0.090004	
  0.022005	  0.028004	  0.787988	  0.162003	
  0.080004	  0.883987	  0.020004	  0.016005	
  0.000006	  0.981985	  0.008004	  0.010006	
  0.989986	  0.008004	  0.002004	  0.000006	
  0.002006	  0.008004	  0.016004	  0.973986	
  0.042005	  0.253999	  0.096002	  0.607994	
  0.066004	  0.068003	  0.058003	  0.807990	
  0.028005	  0.202000	  0.020004	  0.749991	

MOTIF 5 ATOH1_HUMAN.H11MO.0.B

letter-probability matrix: alength= 4 w= 9 nsites= 132 E= 1.76e-005
  0.533995	  0.042003	  0.377997	  0.046005	
  0.323999	  0.154001	  0.521994	  0.000006	
  0.002006	  0.995984	  0.002004	  0.000006	
  0.997986	  0.000004	  0.000004	  0.002006	
  0.000006	  0.008004	  0.973985	  0.018005	
  0.585994	  0.379997	  0.034003	  0.000006	
  0.018005	  0.006004	  0.002004	  0.973986	
  0.002006	  0.000004	  0.989984	  0.008006	
  0.032005	  0.110002	  0.721990	  0.136003	

MOTIF 6 LYL1_HUMAN.H11MO.0.A

letter-probability matrix: alength= 4 w= 14 nsites= 123 E= 4.13e-005
  0.205300	  0.441496	  0.203091	  0.150113	
  0.145699	  0.695354	  0.026494	  0.132454	
  0.640169	  0.050776	  0.046361	  0.262694	
  0.057400	  0.125830	  0.490060	  0.326710	
  0.130246	  0.730673	  0.044154	  0.094927	
  0.105964	  0.000005	  0.006627	  0.887404	
  0.002214	  0.176601	  0.810141	  0.011044	
  0.006629	  0.298011	  0.181016	  0.514344	
  0.061815	  0.207506	  0.220750	  0.509929	
  0.207507	  0.220750	  0.130245	  0.441498	
  0.044156	  0.512135	  0.119207	  0.324503	
  0.094927	  0.580566	  0.110377	  0.214130	
  0.141284	  0.187638	  0.181016	  0.490062	
  0.119209	  0.273729	  0.379687	  0.227374	

MOTIF 7 NR4A1_HUMAN.H11MO.0.A

letter-probability matrix: alength= 4 w= 9 nsites= 494 E= 4.25e-005
  0.794287	  0.036663	  0.148677	  0.020372	
  0.816690	  0.016297	  0.142568	  0.024445	
  0.908338	  0.026480	  0.052956	  0.012226	
  0.126276	  0.008151	  0.584514	  0.281059	
  0.071288	  0.057030	  0.798359	  0.073324	
  0.109983	  0.144604	  0.281058	  0.464355	
  0.057031	  0.788176	  0.069249	  0.085544	
  0.855386	  0.014261	  0.040737	  0.089617	
  0.240327	  0.254582	  0.338083	  0.167009	

MOTIF 8 ITF2_HUMAN.H11MO.0.C

letter-probability matrix: alength= 4 w= 10 nsites= 318 E= 4.72e-005
  0.307847	  0.042257	  0.382290	  0.267606	
  0.126764	  0.146883	  0.684095	  0.042258	
  0.028174	  0.895358	  0.052317	  0.024150	
  0.937613	  0.008052	  0.026161	  0.028174	
  0.030186	  0.104630	  0.824937	  0.040246	
  0.094571	  0.589530	  0.299797	  0.016102	
  0.090547	  0.006040	  0.008052	  0.895360	
  0.004030	  0.014088	  0.951695	  0.030186	
  0.084511	  0.106642	  0.460760	  0.348087	
  0.092559	  0.273641	  0.529169	  0.104631	

MOTIF 9 STAT6_HUMAN.H11MO.0.B

letter-probability matrix: alength= 4 w= 11 nsites= 146 E= 5.35e-005
  0.014006	  0.118002	  0.072003	  0.795990	
  0.034005	  0.038003	  0.054003	  0.873988	
  0.084004	  0.867987	  0.016004	  0.032005	
  0.184002	  0.239999	  0.034003	  0.541995	
  0.078004	  0.479995	  0.323998	  0.118003	
  0.525995	  0.180001	  0.002004	  0.292000	
  0.262001	  0.012004	  0.691990	  0.034005	
  0.032005	  0.006004	  0.931986	  0.030005	
  0.941987	  0.032004	  0.018004	  0.008006	
  0.925987	  0.010004	  0.054003	  0.010006	
  0.423997	  0.208000	  0.323998	  0.044005	

MOTIF 10 CTCF_HUMAN.H11MO.0.A

letter-probability matrix: alength= 4 w= 19 nsites= 26 E= 6.63e-005
  0.094004	  0.359997	  0.126002	  0.419997	
  0.152003	  0.168001	  0.521994	  0.158003	
  0.258001	  0.084002	  0.553993	  0.104004	
  0.068004	  0.855987	  0.036004	  0.040005	
  0.002006	  0.995984	  0.002004	  0.000006	
  0.699992	  0.006004	  0.241999	  0.052005	
  0.016005	  0.651991	  0.321998	  0.010006	
  0.098004	  0.593992	  0.074003	  0.234001	
  0.905988	  0.018004	  0.054003	  0.022005	
  0.002006	  0.002004	  0.991984	  0.004006	
  0.385998	  0.000004	  0.611992	  0.002006	
  0.026005	  0.026004	  0.587992	  0.359999	
  0.012006	  0.002004	  0.983985	  0.002006	
  0.050005	  0.026004	  0.859987	  0.064005	
  0.068004	  0.875987	  0.012004	  0.044005	
  0.395998	  0.014004	  0.583993	  0.006006	
  0.076004	  0.561993	  0.325998	  0.036005	
  0.096004	  0.421996	  0.116002	  0.365998	
  0.371998	  0.267999	  0.315998	  0.044005	

MOTIF 11 RORA_HUMAN.H11MO.0.C

letter-probability matrix: alength= 4 w= 13 nsites= 254 E= 2.36e-004
  0.533995	  0.228000	  0.146001	  0.092004	
  0.447997	  0.130002	  0.098002	  0.323999	
  0.160003	  0.393996	  0.273999	  0.172002	
  0.252001	  0.070003	  0.164001	  0.513996	
  0.549995	  0.016004	  0.423996	  0.010006	
  0.072004	  0.004004	  0.881987	  0.042005	
  0.020005	  0.006004	  0.947985	  0.026005	
  0.074004	  0.172001	  0.241999	  0.511996	
  0.002006	  0.949985	  0.044003	  0.004006	
  0.961987	  0.008004	  0.010004	  0.020005	
  0.343999	  0.122002	  0.455995	  0.078004	
  0.298000	  0.078003	  0.425996	  0.198002	
  0.204002	  0.100002	  0.609992	  0.086004	

MOTIF 12 NDF2_HUMAN.H11MO.0.B

letter-probability matrix: alength= 4 w= 9 nsites= 161 E= 6.40e-004
  0.463997	  0.100002	  0.405996	  0.030005	
  0.471996	  0.098002	  0.425996	  0.004006	
  0.008006	  0.989984	  0.002004	  0.000006	
  0.999986	  0.000004	  0.000004	  0.000006	
  0.000006	  0.022004	  0.953985	  0.024005	
  0.677992	  0.279999	  0.032004	  0.010006	
  0.112004	  0.006004	  0.006004	  0.875988	
  0.000006	  0.000004	  0.951985	  0.048005	
  0.006006	  0.134002	  0.833988	  0.026005	

MOTIF 13 OLIG2_HUMAN.H11MO.0.B

letter-probability matrix: alength= 4 w= 18 nsites= 232 E= 1.12e-003
  0.216001	  0.619992	  0.142001	  0.022005	
  0.152003	  0.825988	  0.004004	  0.018005	
  0.839989	  0.016004	  0.026004	  0.118003	
  0.008006	  0.026004	  0.489994	  0.475996	
  0.154003	  0.783989	  0.050003	  0.012006	
  0.034005	  0.014004	  0.006004	  0.945987	
  0.000006	  0.014004	  0.911986	  0.074004	
  0.012006	  0.361997	  0.180001	  0.445997	
  0.024005	  0.251999	  0.034003	  0.689992	
  0.080004	  0.257999	  0.154001	  0.507996	
  0.098004	  0.431996	  0.186000	  0.284000	
  0.104004	  0.489994	  0.114002	  0.292000	
  0.176002	  0.381997	  0.166001	  0.276000	
  0.268000	  0.086002	  0.192000	  0.453997	
  0.082004	  0.259999	  0.291998	  0.365998	
  0.188002	  0.451995	  0.136001	  0.224001	
  0.228001	  0.230000	  0.102002	  0.439997	
  0.130003	  0.198000	  0.339997	  0.331999	

MOTIF 14 BHA15_HUMAN.H11MO.0.B

letter-probability matrix: alength= 4 w= 11 nsites= 74 E= 1.63e-003
  0.172002	  0.285998	  0.471995	  0.070004	
  0.152003	  0.449995	  0.295998	  0.102004	
  0.687992	  0.068003	  0.200000	  0.044005	
  0.280000	  0.108002	  0.609992	  0.002006	
  0.056005	  0.921986	  0.016004	  0.006006	
  0.983986	  0.004004	  0.010004	  0.002006	
  0.006006	  0.004004	  0.963985	  0.026005	
  0.054005	  0.877987	  0.064003	  0.004006	
  0.026005	  0.012004	  0.004004	  0.957987	
  0.004006	  0.004004	  0.981985	  0.010006	
  0.002006	  0.148001	  0.633992	  0.216001	

MOTIF 15 4-AGCAGTTT-STREME-4

letter-probability matrix: alength= 4 w= 8 nsites= 26 E= 6.1e-001
  0.870675	  0.042948	  0.042948	  0.043429	
  0.001744	  0.084682	  0.911830	  0.001744	
  0.001744	  0.995249	  0.001263	  0.001744	
  0.870528	  0.001263	  0.001263	  0.126946	
  0.001744	  0.001263	  0.828215	  0.168778	
  0.252026	  0.001263	  0.101918	  0.644794	
  0.001744	  0.001263	  0.101918	  0.895075	
  0.168509	  0.001263	  0.227120	  0.603109	

MOTIF 16 ZIC3_HUMAN.H11MO.0.B

letter-probability matrix: alength= 4 w= 15 nsites= 61 E= 2.30e-003
  0.165688	  0.153849	  0.455607	  0.224856	
  0.165688	  0.230768	  0.532525	  0.071019	
  0.218939	  0.497024	  0.159766	  0.124270	
  0.100603	  0.461524	  0.124265	  0.313608	
  0.218939	  0.378688	  0.094681	  0.307691	
  0.000017	  0.994036	  0.005929	  0.000017	
  0.082852	  0.905284	  0.000012	  0.011851	
  0.059185	  0.130182	  0.000012	  0.810620	
  0.047352	  0.059180	  0.875700	  0.017768	
  0.000017	  0.917118	  0.082848	  0.000017	
  0.047352	  0.005929	  0.011846	  0.934873	
  0.011851	  0.029597	  0.958536	  0.000017	
  0.325442	  0.029597	  0.201184	  0.443778	
  0.005934	  0.029597	  0.875700	  0.088769	
  0.372776	  0.254435	  0.142016	  0.230773	

MOTIF 17 COT1_HUMAN.H11MO.0.C

letter-probability matrix: alength= 4 w= 17 nsites= 192 E= 2.38e-003
  0.180002	  0.146001	  0.539993	  0.134003	
  0.288000	  0.074003	  0.549993	  0.088004	
  0.248001	  0.078003	  0.591992	  0.082004	
  0.208002	  0.118002	  0.589992	  0.084004	
  0.086004	  0.150001	  0.361997	  0.401998	
  0.132003	  0.475995	  0.289998	  0.102004	
  0.631993	  0.112002	  0.194000	  0.062005	
  0.411998	  0.048003	  0.523994	  0.016005	
  0.725991	  0.000004	  0.269999	  0.004006	
  0.018005	  0.000004	  0.911986	  0.070004	
  0.016005	  0.010004	  0.961985	  0.012006	
  0.010006	  0.078003	  0.279999	  0.631993	
  0.066004	  0.863987	  0.042003	  0.028005	
  0.959987	  0.004004	  0.016004	  0.020005	
  0.204002	  0.126002	  0.517994	  0.152003	
  0.226001	  0.184001	  0.493994	  0.096004	
  0.186002	  0.168001	  0.505994	  0.140003	

MOTIF 18 ZN418_HUMAN.H11MO.0.C

letter-probability matrix: alength= 4 w= 17 nsites= 204 E= 2.79e-003
  0.052005	  0.012004	  0.042003	  0.893988	
  0.038005	  0.016004	  0.913986	  0.032005	
  0.216001	  0.543993	  0.018004	  0.222001	
  0.026005	  0.056003	  0.008004	  0.909988	
  0.002006	  0.050003	  0.022004	  0.925987	
  0.032005	  0.441995	  0.058003	  0.467996	
  0.058005	  0.285998	  0.022004	  0.633993	
  0.581994	  0.018004	  0.355997	  0.044005	
  0.018005	  0.034003	  0.633992	  0.314000	
  0.010006	  0.669991	  0.024004	  0.296000	
  0.010006	  0.555993	  0.002004	  0.431997	
  0.220001	  0.120002	  0.140001	  0.519995	
  0.180002	  0.645991	  0.118002	  0.056005	
  0.156003	  0.228000	  0.012004	  0.603994	
  0.080004	  0.102002	  0.285998	  0.531995	
  0.206002	  0.375997	  0.237999	  0.180002	
  0.128003	  0.469995	  0.164001	  0.238001	

MOTIF 19 FOSB_HUMAN.H11MO.0.A

letter-probability matrix: alength= 4 w= 9 nsites= 137 E= 3.63e-003
  0.413998	  0.206000	  0.291998	  0.088004	
  0.010006	  0.012004	  0.002004	  0.975986	
  0.012006	  0.014004	  0.917986	  0.056005	
  0.895988	  0.012004	  0.018004	  0.074004	
  0.204002	  0.000004	  0.795988	  0.000006	
  0.018005	  0.030004	  0.106002	  0.845989	
  0.054005	  0.903986	  0.028004	  0.014006	
  0.965986	  0.010004	  0.006004	  0.018005	
  0.072004	  0.329998	  0.230000	  0.367998	

MOTIF 20 TBX3_HUMAN.H11MO.0.C

letter-probability matrix: alength= 4 w= 11 nsites= 196 E= 5.25e-003
  0.319047	  0.111907	  0.352378	  0.216668	
  0.380950	  0.171429	  0.383329	  0.064291	
  0.590469	  0.004767	  0.173810	  0.230954	
  0.073815	  0.000005	  0.923793	  0.002388	
  0.011911	  0.133335	  0.842842	  0.011911	
  0.035720	  0.007148	  0.014290	  0.942842	
  0.016673	  0.000005	  0.969030	  0.014292	
  0.102385	  0.219047	  0.435709	  0.242858	
  0.157146	  0.261904	  0.423804	  0.157146	
  0.702371	  0.026195	  0.202381	  0.069053	
  0.423806	  0.090479	  0.402376	  0.083338	

MOTIF 21 ZN322_HUMAN.H11MO.0.B

letter-probability matrix: alength= 4 w= 20 nsites= 85 E= 5.70e-003
  0.120434	  0.098927	  0.716118	  0.064521	
  0.473114	  0.086024	  0.165592	  0.275269	
  0.086026	  0.053767	  0.735473	  0.124735	
  0.159143	  0.640851	  0.045165	  0.154842	
  0.045167	  0.903211	  0.012908	  0.038715	
  0.068822	  0.094626	  0.040864	  0.795688	
  0.294624	  0.045165	  0.623647	  0.036565	
  0.088176	  0.344083	  0.468812	  0.098929	
  0.092477	  0.133335	  0.103228	  0.670960	
  0.752678	  0.146238	  0.038713	  0.062371	
  0.006458	  0.984930	  0.006456	  0.002157	
  0.443007	  0.075272	  0.165592	  0.316128	
  0.012909	  0.363438	  0.599992	  0.023662	
  0.447308	  0.088175	  0.094626	  0.369891	
  0.030113	  0.015058	  0.903211	  0.051618	
  0.049467	  0.825793	  0.047315	  0.077424	
  0.090327	  0.756977	  0.038713	  0.113982	
  0.105380	  0.088175	  0.152689	  0.653756	
  0.079574	  0.126884	  0.681710	  0.111832	
  0.275269	  0.180646	  0.402146	  0.141939	

MOTIF 22 NR1D1_HUMAN.H11MO.0.B

letter-probability matrix: alength= 4 w= 19 nsites= 179 E= 6.76e-003
  0.421997	  0.080003	  0.321998	  0.176002	
  0.308000	  0.056003	  0.535993	  0.100004	
  0.250001	  0.210000	  0.491994	  0.048005	
  0.270000	  0.214000	  0.321998	  0.194002	
  0.473996	  0.449995	  0.046003	  0.030005	
  0.737991	  0.006004	  0.056003	  0.200002	
  0.080004	  0.365997	  0.427996	  0.126003	
  0.106004	  0.024004	  0.082003	  0.787990	
  0.196002	  0.002004	  0.771989	  0.030005	
  0.066004	  0.012004	  0.729990	  0.192002	
  0.020005	  0.050003	  0.889986	  0.040005	
  0.146003	  0.142001	  0.196000	  0.515995	
  0.124003	  0.669991	  0.116002	  0.090004	
  0.877988	  0.040003	  0.022004	  0.060005	
  0.210002	  0.194000	  0.465995	  0.130003	
  0.359999	  0.118002	  0.311998	  0.210002	
  0.367998	  0.130002	  0.351997	  0.150003	
  0.268000	  0.086002	  0.417996	  0.228001	
  0.234001	  0.176001	  0.431996	  0.158003	

MOTIF 23 TF7L2_HUMAN.H11MO.0.A

letter-probability matrix: alength= 4 w= 13 nsites= 296 E= 8.41e-003
  0.098004	  0.349997	  0.307998	  0.244001	
  0.086004	  0.543993	  0.174001	  0.196002	
  0.020005	  0.851987	  0.016004	  0.112004	
  0.016005	  0.032004	  0.000004	  0.951987	
  0.002006	  0.054003	  0.032004	  0.911988	
  0.016005	  0.000004	  0.004004	  0.979986	
  0.032005	  0.162001	  0.779989	  0.026005	
  0.891988	  0.012004	  0.016004	  0.080004	
  0.252001	  0.008004	  0.016004	  0.723991	
  0.024005	  0.423996	  0.535993	  0.016005	
  0.098004	  0.176001	  0.050003	  0.675992	
  0.088004	  0.255999	  0.351997	  0.304000	
  0.124003	  0.230000	  0.359997	  0.286000	

MOTIF 24 3-CTCWGAG-STREME-3

letter-probability matrix: alength= 4 w= 7 nsites= 121 E= 8.9e-002
  0.147320	  0.830405	  0.014601	  0.007674	
  0.242670	  0.137267	  0.007511	  0.612552	
  0.081626	  0.768558	  0.038099	  0.111718	
  0.492489	  0.007511	  0.007511	  0.492489	
  0.111718	  0.038099	  0.768558	  0.081626	
  0.612552	  0.007511	  0.137267	  0.242670	
  0.007674	  0.014601	  0.830405	  0.147320	

MOTIF 25 SMAD3_HUMAN.H11MO.0.B

letter-probability matrix: alength= 4 w= 12 nsites= 481 E= 1.06e-002
  0.164003	  0.363997	  0.313998	  0.158003	
  0.110004	  0.271999	  0.168001	  0.449997	
  0.064005	  0.695990	  0.060003	  0.180002	
  0.216001	  0.004004	  0.014004	  0.765990	
  0.070004	  0.293998	  0.553993	  0.082004	
  0.212002	  0.311998	  0.106002	  0.369998	
  0.038005	  0.869987	  0.008004	  0.084004	
  0.465996	  0.118002	  0.022004	  0.393998	
  0.008006	  0.565993	  0.331998	  0.094004	
  0.032005	  0.911986	  0.014004	  0.042005	
  0.351999	  0.056003	  0.004004	  0.587994	
  0.072004	  0.271999	  0.493994	  0.162003	

MOTIF 26 ZEB1_HUMAN.H11MO.0.A

letter-probability matrix: alength= 4 w= 10 nsites= 312 E= 1.22e-002
  0.050005	  0.273999	  0.435995	  0.240001	
  0.361999	  0.339997	  0.228000	  0.070004	
  0.174002	  0.811988	  0.004004	  0.010006	
  0.973986	  0.002004	  0.002004	  0.022005	
  0.022005	  0.004004	  0.951985	  0.022005	
  0.010006	  0.004004	  0.967985	  0.018005	
  0.146003	  0.014004	  0.006004	  0.833989	
  0.314000	  0.006004	  0.671991	  0.008006	
  0.439997	  0.080003	  0.144001	  0.335999	
  0.208002	  0.138001	  0.601992	  0.052005	

MOTIF 27 TCF7_HUMAN.H11MO.0.A

letter-probability matrix: alength= 4 w= 16 nsites= 323 E= 1.28e-002
  0.457997	  0.128002	  0.273999	  0.140003	
  0.451997	  0.241999	  0.190000	  0.116003	
  0.282000	  0.451995	  0.128002	  0.138003	
  0.294000	  0.479995	  0.158001	  0.068004	
  0.759991	  0.054003	  0.088002	  0.098004	
  0.030005	  0.681991	  0.273999	  0.014006	
  0.679992	  0.066003	  0.002004	  0.252001	
  0.114004	  0.020004	  0.028004	  0.837989	
  0.066004	  0.699990	  0.212000	  0.022005	
  0.959987	  0.012004	  0.006004	  0.022005	
  0.863989	  0.068003	  0.060003	  0.008006	
  0.899988	  0.002004	  0.072003	  0.026005	
  0.190002	  0.040003	  0.757989	  0.012006	
  0.240001	  0.214000	  0.485994	  0.060005	
  0.327999	  0.245999	  0.301998	  0.124003	
  0.443997	  0.190000	  0.196000	  0.170002	

MOTIF 28 CCYGCCTCWSCCTCY-MEME-2

letter-probability matrix: alength= 4 w= 15 nsites= 30 E= 5.0e-015
  0.066667	  0.833333	  0.000000	  0.100000	
  0.000000	  0.700000	  0.000000	  0.300000	
  0.166667	  0.500000	  0.033333	  0.300000	
  0.166667	  0.133333	  0.500000	  0.200000	
  0.100000	  0.733333	  0.166667	  0.000000	
  0.000000	  0.933333	  0.000000	  0.066667	
  0.166667	  0.000000	  0.000000	  0.833333	
  0.000000	  0.866667	  0.000000	  0.133333	
  0.300000	  0.100000	  0.066667	  0.533333	
  0.000000	  0.600000	  0.400000	  0.000000	
  0.000000	  0.700000	  0.000000	  0.300000	
  0.066667	  0.633333	  0.000000	  0.300000	
  0.166667	  0.066667	  0.000000	  0.766667	
  0.066667	  0.833333	  0.033333	  0.066667	
  0.000000	  0.666667	  0.000000	  0.333333	

MOTIF 29 MYOD1_HUMAN.H11MO.0.A

letter-probability matrix: alength= 4 w= 15 nsites= 57 E= 2.26e-002
  0.220001	  0.237999	  0.407996	  0.134003	
  0.006006	  0.991984	  0.002004	  0.000006	
  0.993986	  0.000004	  0.000004	  0.006006	
  0.008006	  0.228000	  0.749989	  0.014006	
  0.010006	  0.979985	  0.000004	  0.010006	
  0.002006	  0.004004	  0.000004	  0.993986	
  0.000006	  0.004004	  0.993984	  0.002006	
  0.000006	  0.391996	  0.038003	  0.569994	
  0.012006	  0.419996	  0.060003	  0.507996	
  0.166002	  0.333998	  0.291998	  0.208002	
  0.066004	  0.573993	  0.108002	  0.252001	
  0.144003	  0.234000	  0.170001	  0.451997	
  0.130003	  0.160001	  0.495994	  0.214002	
  0.048005	  0.395996	  0.222000	  0.333999	
  0.154003	  0.513994	  0.132002	  0.200002	

MOTIF 30 ZBT18_HUMAN.H11MO.0.C

letter-probability matrix: alength= 4 w= 11 nsites= 188 E= 2.34e-002
  0.074004	  0.144001	  0.279999	  0.501996	
  0.116003	  0.735989	  0.144001	  0.004006	
  0.008006	  0.983985	  0.002004	  0.006006	
  0.971986	  0.012004	  0.006004	  0.010006	
  0.004006	  0.014004	  0.865987	  0.116003	
  0.447997	  0.367997	  0.030004	  0.154003	
  0.004006	  0.010004	  0.108002	  0.877988	
  0.002006	  0.024004	  0.947985	  0.026005	
  0.122003	  0.267999	  0.012004	  0.597994	
  0.060005	  0.050003	  0.449995	  0.439997	
  0.090004	  0.265999	  0.423996	  0.220001	

MOTIF 31 ZN257_HUMAN.H11MO.0.C

letter-probability matrix: alength= 4 w= 12 nsites= 132 E= 3.19e-002
  0.076394	  0.057874	  0.682859	  0.182873	
  0.314814	  0.425921	  0.060189	  0.199076	
  0.013895	  0.280091	  0.171297	  0.534717	
  0.092597	  0.884244	  0.011579	  0.011581	
  0.004636	  0.009264	  0.002320	  0.983780	
  0.002321	  0.115743	  0.018523	  0.863413	
  0.025469	  0.004634	  0.798597	  0.171299	
  0.000007	  0.995352	  0.000005	  0.004636	
  0.004636	  0.972205	  0.000005	  0.023154	
  0.212965	  0.009264	  0.053244	  0.724527	
  0.048617	  0.847207	  0.032412	  0.071764	
  0.344906	  0.152779	  0.067133	  0.435182	

MOTIF 32 CTCFL_HUMAN.H11MO.0.A

letter-probability matrix: alength= 4 w= 17 nsites= 53 E= 3.36e-002
  0.166669	  0.182223	  0.442217	  0.208891	
  0.044450	  0.833319	  0.073336	  0.048894	
  0.017784	  0.942206	  0.026671	  0.013340	
  0.339999	  0.068892	  0.373330	  0.217779	
  0.124448	  0.446661	  0.417773	  0.011117	
  0.142226	  0.511104	  0.091114	  0.255556	
  0.873320	  0.044448	  0.031115	  0.051116	
  0.008895	  0.011116	  0.977761	  0.002229	
  0.231112	  0.000005	  0.755543	  0.013340	
  0.080005	  0.091114	  0.733322	  0.095560	
  0.008895	  0.002227	  0.982205	  0.006673	
  0.011117	  0.013338	  0.935539	  0.040006	
  0.082227	  0.897762	  0.004449	  0.015562	
  0.211113	  0.004449	  0.768876	  0.015562	
  0.028895	  0.706656	  0.206667	  0.057783	
  0.128892	  0.408884	  0.077781	  0.384442	
  0.264445	  0.262221	  0.379996	  0.093338	

MOTIF 33 ETV4_HUMAN.H11MO.0.B

letter-probability matrix: alength= 4 w= 11 nsites= 134 E= 3.57e-002
  0.335999	  0.234000	  0.329998	  0.100004	
  0.383998	  0.134002	  0.319998	  0.162003	
  0.136003	  0.609992	  0.234000	  0.020005	
  0.955987	  0.010004	  0.020004	  0.014006	
  0.006006	  0.002004	  0.975985	  0.016005	
  0.016005	  0.026004	  0.957985	  0.000006	
  0.923987	  0.016004	  0.050003	  0.010006	
  0.869988	  0.014004	  0.046003	  0.070004	
  0.308000	  0.022004	  0.587992	  0.082004	
  0.138003	  0.178001	  0.345997	  0.337999	
  0.288000	  0.132002	  0.413996	  0.166002	

MOTIF 34 COT2_HUMAN.H11MO.0.A

letter-probability matrix: alength= 4 w= 13 nsites= 165 E= 4.34e-002
  0.188810	  0.470360	  0.185434	  0.155396	
  0.666789	  0.149221	  0.085062	  0.098928	
  0.531194	  0.074281	  0.343939	  0.050585	
  0.732846	  0.002096	  0.259167	  0.005891	
  0.007515	  0.000004	  0.981185	  0.011296	
  0.035479	  0.007430	  0.903731	  0.053361	
  0.007515	  0.050121	  0.081737	  0.860627	
  0.001825	  0.925785	  0.021736	  0.050654	
  0.988443	  0.000004	  0.007946	  0.003608	
  0.373584	  0.120942	  0.377579	  0.127896	
  0.408936	  0.116626	  0.383343	  0.091094	
  0.212823	  0.057474	  0.564858	  0.164845	
  0.232573	  0.127366	  0.379936	  0.260125	

MOTIF 35 SOX3_HUMAN.H11MO.0.B

letter-probability matrix: alength= 4 w= 11 nsites= 183 E= 4.61e-002
  0.034005	  0.255999	  0.365997	  0.343999	
  0.008006	  0.673991	  0.126002	  0.192002	
  0.012006	  0.753989	  0.006004	  0.228001	
  0.327999	  0.010004	  0.006004	  0.655993	
  0.000006	  0.010004	  0.004004	  0.985986	
  0.000006	  0.000004	  0.002004	  0.997986	
  0.006006	  0.094002	  0.895986	  0.004006	
  0.008006	  0.002004	  0.002004	  0.987986	
  0.018005	  0.345997	  0.313998	  0.321999	
  0.090004	  0.439995	  0.062003	  0.407998	
  0.110004	  0.347997	  0.228000	  0.314000	

MOTIF 36 RGYGCCMYCTRGTGG-MEME-1

letter-probability matrix: alength= 4 w= 15 nsites= 41 E= 1.9e-060
  0.560976	  0.024390	  0.317073	  0.097561	
  0.024390	  0.243902	  0.585366	  0.146341	
  0.073171	  0.390244	  0.048780	  0.487805	
  0.000000	  0.024390	  0.878049	  0.097561	
  0.024390	  0.975610	  0.000000	  0.000000	
  0.000000	  1.000000	  0.000000	  0.000000	
  0.439024	  0.463415	  0.048780	  0.048780	
  0.000000	  0.487805	  0.000000	  0.512195	
  0.000000	  0.975610	  0.000000	  0.024390	
  0.048780	  0.024390	  0.000000	  0.926829	
  0.292683	  0.121951	  0.439024	  0.146341	
  0.048780	  0.292683	  0.634146	  0.024390	
  0.146341	  0.048780	  0.024390	  0.780488	
  0.000000	  0.000000	  0.951220	  0.048780	
  0.000000	  0.024390	  0.878049	  0.097561	

MOTIF 37 5-ATTGCCA-STREME-5

letter-probability matrix: alength= 4 w= 7 nsites= 23 E= 2.5e+000
  0.881338	  0.096903	  0.010604	  0.011155	
  0.145182	  0.001444	  0.240371	  0.613002	
  0.001995	  0.021212	  0.192474	  0.784320	
  0.001995	  0.001444	  0.994567	  0.001995	
  0.001995	  0.994567	  0.001444	  0.001995	
  0.001995	  0.994567	  0.001444	  0.001995	
  0.899714	  0.001444	  0.001444	  0.097397	
```
