## Supplementary material for "The cistrome response to hypoxia in human umbilical vein endothelial cells": Singh--Bass_Supplemental_FILE_S2: best_site.narrowPeak

```
chr18	47968444	47968451	1-CTGGCTG	450	-	12.0964	3.43e-05	0.221	3
chr15	59415963	59415970	1-CTGGCTG	450	-	12.0964	3.43e-05	0.221	3
chr8	63323986	63323993	1-CTGGCTG	450	+	12.0964	3.43e-05	0.221	3
chr6	133916748	133916755	1-CTGGCTG	450	+	12.0964	3.43e-05	0.221	3
chr7	150778910	150778917	1-CTGGCTG	450	+	12.0964	3.43e-05	0.221	3
chr6	6788581	6788588	1-CTGGCTG	450	-	10.0482	6.87e-05	0.221	3
chr18	9449056	9449063	1-CTGGCTG	450	-	10.0482	6.87e-05	0.221	3
chr11	30647527	30647534	1-CTGGCTG	450	+	10.0482	6.87e-05	0.221	3
chr5	132012729	132012736	1-CTGGCTG	450	-	10.0482	6.87e-05	0.221	3
chr3	167741186	167741193	1-CTGGCTG	450	+	10.0482	6.87e-05	0.221	3
```
