## Supplementary material for "The cistrome response to hypoxia in human umbilical vein endothelial cells": Singh--Bass_Supplemental_FILE_S2: fimo.gff

```
##gff-version 3
chr11	fimo	nucleotide_motif	30647527	30647533	41.6	+	.	Name=1-CTGGCTG_chr11+;Alias=STREME-1;ID=1-CTGGCTG-STREME-1-1-chr11;pvalue=6.87e-05;qvalue=0.221;sequence=ctgcctg;
chr15	fimo	nucleotide_motif	59415963	59415969	44.6	-	.	Name=1-CTGGCTG_chr15-;Alias=STREME-1;ID=1-CTGGCTG-STREME-1-1-chr15;pvalue=3.43e-05;qvalue=0.221;sequence=CTGGCTG;
chr18	fimo	nucleotide_motif	47968444	47968450	44.6	-	.	Name=1-CTGGCTG_chr18-;Alias=STREME-1;ID=1-CTGGCTG-STREME-1-1-chr18;pvalue=3.43e-05;qvalue=0.221;sequence=CTGGCTG;
chr18	fimo	nucleotide_motif	9449056	9449062	41.6	-	.	Name=1-CTGGCTG_chr18-;Alias=STREME-1;ID=1-CTGGCTG-STREME-1-1-chr18;pvalue=6.87e-05;qvalue=0.221;sequence=CTGCCTG;
chr3	fimo	nucleotide_motif	167741186	167741192	41.6	+	.	Name=1-CTGGCTG_chr3+;Alias=STREME-1;ID=1-CTGGCTG-STREME-1-1-chr3;pvalue=6.87e-05;qvalue=0.221;sequence=CTGCCTG;
chr5	fimo	nucleotide_motif	132012729	132012735	41.6	-	.	Name=1-CTGGCTG_chr5-;Alias=STREME-1;ID=1-CTGGCTG-STREME-1-1-chr5;pvalue=6.87e-05;qvalue=0.221;sequence=CTGCCTG;
chr6	fimo	nucleotide_motif	133916748	133916754	44.6	+	.	Name=1-CTGGCTG_chr6+;Alias=STREME-1;ID=1-CTGGCTG-STREME-1-1-chr6;pvalue=3.43e-05;qvalue=0.221;sequence=CTGGCTG;
chr6	fimo	nucleotide_motif	6788581	6788587	41.6	-	.	Name=1-CTGGCTG_chr6-;Alias=STREME-1;ID=1-CTGGCTG-STREME-1-1-chr6;pvalue=6.87e-05;qvalue=0.221;sequence=CTGCCTG;
chr7	fimo	nucleotide_motif	150778910	150778916	44.6	+	.	Name=1-CTGGCTG_chr7+;Alias=STREME-1;ID=1-CTGGCTG-STREME-1-1-chr7;pvalue=3.43e-05;qvalue=0.221;sequence=CTGGCTG;
chr8	fimo	nucleotide_motif	63323986	63323992	44.6	+	.	Name=1-CTGGCTG_chr8+;Alias=STREME-1;ID=1-CTGGCTG-STREME-1-1-chr8;pvalue=3.43e-05;qvalue=0.221;sequence=ctggctg;
```
