## Supplementary material for "The cistrome response to hypoxia in human umbilical vein endothelial cells": Singh--Bass_Supplemental_FILE_S2: best_site.narrowPeak

```
chr11	23603899	23603906	2-ATTTCAG	450	-	11.0225	9.05e-05	0.366	3
chr4	41948739	41948746	2-ATTTCAG	450	+	11.0225	9.05e-05	0.366	3
chr10	66657536	66657543	2-ATTTCAG	450	+	11.0225	9.05e-05	0.366	3
chrX	77862090	77862097	2-ATTTCAG	450	-	11.0225	9.05e-05	0.366	3
chr12	88065555	88065562	2-ATTTCAG	450	+	11.0225	9.05e-05	0.366	3
chr10	122806028	122806035	2-ATTTCAG	450	+	11.0225	9.05e-05	0.366	3
chr1	151571790	151571797	2-ATTTCAG	450	+	11.0225	9.05e-05	0.366	3
chr5	169887382	169887389	2-ATTTCAG	450	-	11.0225	9.05e-05	0.366	3
```
