## Supplementary material for "The cistrome response to hypoxia in human umbilical vein endothelial cells": Singh--Bass_Supplemental_FILE_S2: fimo.gff

```
##gff-version 3
chr10	fimo	nucleotide_motif	122806028	122806034	40.4	+	.	Name=2-ATTTCAG_chr10+;Alias=STREME-2;ID=2-ATTTCAG-STREME-2-1-chr10;pvalue=9.05e-05;qvalue=0.366;sequence=ATTTCAG;
chr10	fimo	nucleotide_motif	66657536	66657542	40.4	+	.	Name=2-ATTTCAG_chr10+;Alias=STREME-2;ID=2-ATTTCAG-STREME-2-1-chr10;pvalue=9.05e-05;qvalue=0.366;sequence=ATTTCAG;
chr11	fimo	nucleotide_motif	23603899	23603905	40.4	-	.	Name=2-ATTTCAG_chr11-;Alias=STREME-2;ID=2-ATTTCAG-STREME-2-1-chr11;pvalue=9.05e-05;qvalue=0.366;sequence=ATTTCAG;
chr1	fimo	nucleotide_motif	151571790	151571796	40.4	+	.	Name=2-ATTTCAG_chr1+;Alias=STREME-2;ID=2-ATTTCAG-STREME-2-1-chr1;pvalue=9.05e-05;qvalue=0.366;sequence=ATTTCAG;
chr12	fimo	nucleotide_motif	88065555	88065561	40.4	+	.	Name=2-ATTTCAG_chr12+;Alias=STREME-2;ID=2-ATTTCAG-STREME-2-1-chr12;pvalue=9.05e-05;qvalue=0.366;sequence=ATTTCAG;
chr4	fimo	nucleotide_motif	41948739	41948745	40.4	+	.	Name=2-ATTTCAG_chr4+;Alias=STREME-2;ID=2-ATTTCAG-STREME-2-1-chr4;pvalue=9.05e-05;qvalue=0.366;sequence=ATTTCAG;
chr5	fimo	nucleotide_motif	169887382	169887388	40.4	-	.	Name=2-ATTTCAG_chr5-;Alias=STREME-2;ID=2-ATTTCAG-STREME-2-1-chr5;pvalue=9.05e-05;qvalue=0.366;sequence=ATTTCAG;
chrX	fimo	nucleotide_motif	77862090	77862096	40.4	-	.	Name=2-ATTTCAG_chrX-;Alias=STREME-2;ID=2-ATTTCAG-STREME-2-1-chrX;pvalue=9.05e-05;qvalue=0.366;sequence=ATTTCAG;
```
