## Supplementary material for "The cistrome response to hypoxia in human umbilical vein endothelial cells": Singh--Bass_Supplemental_FILE_S2: best_site.narrowPeak

```
chr4	158177686	158177694	4-AGCAGTTT	450	-	13.3148	1.9e-05	0.255	3
chr2	175090163	175090171	4-AGCAGTTT	450	+	13.3148	1.9e-05	0.255	3
chr11	84780896	84780904	4-AGCAGTTT	450	-	12.3704	3.28e-05	0.255	3
chrX	132190368	132190376	4-AGCAGTTT	450	+	12.3704	3.28e-05	0.255	3
chr11	67187038	67187046	4-AGCAGTTT	450	+	11.963	5.17e-05	0.278	3
chr11	120519254	120519262	4-AGCAGTTT	450	-	11.4815	7.07e-05	0.278	3
chr10	3530777	3530785	4-AGCAGTTT	450	-	11.0185	9.83e-05	0.278	3
chr18	44244922	44244930	4-AGCAGTTT	450	-	11.0185	9.83e-05	0.278	3
chr14	58108141	58108149	4-AGCAGTTT	450	+	11.0185	9.83e-05	0.278	3
chr4	72326891	72326899	4-AGCAGTTT	450	+	11.0185	9.83e-05	0.278	3
chr1	173330535	173330543	4-AGCAGTTT	450	+	11.0185	9.83e-05	0.278	3
```
