## Supplementary material for "The cistrome response to hypoxia in human umbilical vein endothelial cells": Singh--Bass_Supplemental_FILE_S2: fimo.gff

```
##gff-version 3
chr10	fimo	nucleotide_motif	3530777	3530784	40.1	-	.	Name=4-AGCAGTTT_chr10-;Alias=STREME-4;ID=4-AGCAGTTT-STREME-4-1-chr10;pvalue=9.83e-05;qvalue=0.278;sequence=AGCAGATG;
chr11	fimo	nucleotide_motif	120519254	120519261	41.5	-	.	Name=4-AGCAGTTT_chr11-;Alias=STREME-4;ID=4-AGCAGTTT-STREME-4-1-chr11;pvalue=7.07e-05;qvalue=0.278;sequence=AGCAGTTA;
chr11	fimo	nucleotide_motif	67187038	67187045	42.9	+	.	Name=4-AGCAGTTT_chr11+;Alias=STREME-4;ID=4-AGCAGTTT-STREME-4-1-chr11;pvalue=5.17e-05;qvalue=0.278;sequence=agcagatt;
chr1	fimo	nucleotide_motif	173330535	173330542	40.1	+	.	Name=4-AGCAGTTT_chr1+;Alias=STREME-4;ID=4-AGCAGTTT-STREME-4-1-chr1;pvalue=9.83e-05;qvalue=0.278;sequence=AGCAGATG;
chr11	fimo	nucleotide_motif	84780896	84780903	44.8	-	.	Name=4-AGCAGTTT_chr11-;Alias=STREME-4;ID=4-AGCAGTTT-STREME-4-1-chr11;pvalue=3.28e-05;qvalue=0.255;sequence=AGCAGTTG;
chr14	fimo	nucleotide_motif	58108141	58108148	40.1	+	.	Name=4-AGCAGTTT_chr14+;Alias=STREME-4;ID=4-AGCAGTTT-STREME-4-1-chr14;pvalue=9.83e-05;qvalue=0.278;sequence=AGCAGATG;
chr18	fimo	nucleotide_motif	44244922	44244929	40.1	-	.	Name=4-AGCAGTTT_chr18-;Alias=STREME-4;ID=4-AGCAGTTT-STREME-4-1-chr18;pvalue=9.83e-05;qvalue=0.278;sequence=AGCAGATG;
chr2	fimo	nucleotide_motif	175090163	175090170	47.2	+	.	Name=4-AGCAGTTT_chr2+;Alias=STREME-4;ID=4-AGCAGTTT-STREME-4-1-chr2;pvalue=1.9e-05;qvalue=0.255;sequence=agcagttt;
chr4	fimo	nucleotide_motif	158177686	158177693	47.2	-	.	Name=4-AGCAGTTT_chr4-;Alias=STREME-4;ID=4-AGCAGTTT-STREME-4-1-chr4;pvalue=1.9e-05;qvalue=0.255;sequence=AGCAGTTT;
chr4	fimo	nucleotide_motif	72326891	72326898	40.1	+	.	Name=4-AGCAGTTT_chr4+;Alias=STREME-4;ID=4-AGCAGTTT-STREME-4-1-chr4;pvalue=9.83e-05;qvalue=0.278;sequence=AGCAGATG;
chrX	fimo	nucleotide_motif	132190368	132190375	44.8	+	.	Name=4-AGCAGTTT_chrX+;Alias=STREME-4;ID=4-AGCAGTTT-STREME-4-1-chrX;pvalue=3.28e-05;qvalue=0.255;sequence=agcagttg;
```
