## Supplementary material for "The cistrome response to hypoxia in human umbilical vein endothelial cells": Singh--Bass_Supplemental_FILE_S2: best_site.narrowPeak

```
chr10	1093473	1093480	3-CTCWGAG	450	+	10.632	9.49e-05	0.218	3
chr10	7785914	7785921	3-CTCWGAG	450	+	10.632	9.49e-05	0.218	3
chr22	43184018	43184025	3-CTCWGAG	450	+	10.632	9.49e-05	0.218	3
chr2	56386652	56386659	3-CTCWGAG	450	+	10.632	9.49e-05	0.218	3
chr11	57732692	57732699	3-CTCWGAG	450	+	10.632	9.49e-05	0.218	3
chr12	66192861	66192868	3-CTCWGAG	450	+	10.632	9.49e-05	0.218	3
chr10	99429715	99429722	3-CTCWGAG	450	+	10.632	9.49e-05	0.218	3
```
