## Supplementary material for "The cistrome response to hypoxia in human umbilical vein endothelial cells": Singh--Bass_Supplemental_FILE_S2: fimo.gff

```
##gff-version 3
chr10	fimo	nucleotide_motif	1093473	1093479	40.2	+	.	Name=3-CTCWGAG_chr10+;Alias=STREME-3;ID=3-CTCWGAG-STREME-3-1-chr10;pvalue=9.49e-05;qvalue=0.218;sequence=CTCAGAG;
chr10	fimo	nucleotide_motif	1093473	1093479	40.2	-	.	Name=3-CTCWGAG_chr10-;Alias=STREME-3;ID=3-CTCWGAG-STREME-3-2-chr10;pvalue=9.49e-05;qvalue=0.218;sequence=CTCTGAG;
chr10	fimo	nucleotide_motif	7785914	7785920	40.2	+	.	Name=3-CTCWGAG_chr10+;Alias=STREME-3;ID=3-CTCWGAG-STREME-3-1-chr10;pvalue=9.49e-05;qvalue=0.218;sequence=CTCAgag;
chr10	fimo	nucleotide_motif	7785914	7785920	40.2	-	.	Name=3-CTCWGAG_chr10-;Alias=STREME-3;ID=3-CTCWGAG-STREME-3-2-chr10;pvalue=9.49e-05;qvalue=0.218;sequence=CTCTGAG;
chr10	fimo	nucleotide_motif	99429715	99429721	40.2	+	.	Name=3-CTCWGAG_chr10+;Alias=STREME-3;ID=3-CTCWGAG-STREME-3-1-chr10;pvalue=9.49e-05;qvalue=0.218;sequence=CTCTGAG;
chr10	fimo	nucleotide_motif	99429715	99429721	40.2	-	.	Name=3-CTCWGAG_chr10-;Alias=STREME-3;ID=3-CTCWGAG-STREME-3-2-chr10;pvalue=9.49e-05;qvalue=0.218;sequence=CTCAGAG;
chr11	fimo	nucleotide_motif	57732692	57732698	40.2	+	.	Name=3-CTCWGAG_chr11+;Alias=STREME-3;ID=3-CTCWGAG-STREME-3-1-chr11;pvalue=9.49e-05;qvalue=0.218;sequence=ctcagag;
chr11	fimo	nucleotide_motif	57732692	57732698	40.2	-	.	Name=3-CTCWGAG_chr11-;Alias=STREME-3;ID=3-CTCWGAG-STREME-3-2-chr11;pvalue=9.49e-05;qvalue=0.218;sequence=CTCTGAG;
chr12	fimo	nucleotide_motif	66192861	66192867	40.2	+	.	Name=3-CTCWGAG_chr12+;Alias=STREME-3;ID=3-CTCWGAG-STREME-3-1-chr12;pvalue=9.49e-05;qvalue=0.218;sequence=ctcagag;
chr12	fimo	nucleotide_motif	66192861	66192867	40.2	-	.	Name=3-CTCWGAG_chr12-;Alias=STREME-3;ID=3-CTCWGAG-STREME-3-2-chr12;pvalue=9.49e-05;qvalue=0.218;sequence=CTCTGAG;
chr22	fimo	nucleotide_motif	43184018	43184024	40.2	+	.	Name=3-CTCWGAG_chr22+;Alias=STREME-3;ID=3-CTCWGAG-STREME-3-1-chr22;pvalue=9.49e-05;qvalue=0.218;sequence=ctcagag;
chr22	fimo	nucleotide_motif	43184018	43184024	40.2	-	.	Name=3-CTCWGAG_chr22-;Alias=STREME-3;ID=3-CTCWGAG-STREME-3-2-chr22;pvalue=9.49e-05;qvalue=0.218;sequence=CTCTGAG;
chr2	fimo	nucleotide_motif	56386652	56386658	40.2	+	.	Name=3-CTCWGAG_chr2+;Alias=STREME-3;ID=3-CTCWGAG-STREME-3-1-chr2;pvalue=9.49e-05;qvalue=0.218;sequence=CTCAGAG;
chr2	fimo	nucleotide_motif	56386652	56386658	40.2	-	.	Name=3-CTCWGAG_chr2-;Alias=STREME-3;ID=3-CTCWGAG-STREME-3-2-chr2;pvalue=9.49e-05;qvalue=0.218;sequence=CTCTGAG;
```
