## Supplementary material for "The cistrome response to hypoxia in human umbilical vein endothelial cells": Singh--Bass_Supplemental_FILE_S2: best_site.narrowPeak

```
chr19	4871523	4871538	CCYGCCTCWSCCTCY	450	+	23.8989	3.59e-10	7.69e-06	7
chr11	9475368	9475383	CCYGCCTCWSCCTCY	450	+	21.8652	7.21e-09	7.7e-05	7
chr4	22479222	22479237	CCYGCCTCWSCCTCY	450	-	21.382	1.28e-08	7.7e-05	7
chr5	175799624	175799639	CCYGCCTCWSCCTCY	450	+	21.2809	1.44e-08	7.7e-05	7
chr12	124907838	124907853	CCYGCCTCWSCCTCY	450	+	21.0225	1.92e-08	8.23e-05	7
chr7	104231593	104231608	CCYGCCTCWSCCTCY	450	+	18.618	2.53e-07	0.000904	7
chr17	51169151	51169166	CCYGCCTCWSCCTCY	450	-	18.4382	3.01e-07	0.000922	7
chr12	46446720	46446735	CCYGCCTCWSCCTCY	450	-	17.5955	6.07e-07	0.00163	7
chr20	44856155	44856170	CCYGCCTCWSCCTCY	450	-	17.0449	9.35e-07	0.00202	7
chr10	101025451	101025466	CCYGCCTCWSCCTCY	450	+	17.0225	9.58e-07	0.00202	7
chr7	80613070	80613085	CCYGCCTCWSCCTCY	450	-	16.9213	1.03e-06	0.00202	7
chr3	149136112	149136127	CCYGCCTCWSCCTCY	450	-	15.8876	2.24e-06	0.00401	7
chr11	10000986	10001001	CCYGCCTCWSCCTCY	450	-	15.7303	2.5e-06	0.00411	7
chr20	35340826	35340841	CCYGCCTCWSCCTCY	450	-	15.4831	2.96e-06	0.00453	7
chr11	30647514	30647529	CCYGCCTCWSCCTCY	450	+	15.191	3.64e-06	0.0052	7
chr11	66312202	66312217	CCYGCCTCWSCCTCY	450	-	14.4944	5.78e-06	0.00736	7
chr16	23110118	23110133	CCYGCCTCWSCCTCY	450	-	14.4719	5.83e-06	0.00736	7
chr11	69444184	69444199	CCYGCCTCWSCCTCY	450	+	14.3034	6.48e-06	0.00771	7
chr2	175090173	175090188	CCYGCCTCWSCCTCY	450	+	13.9213	8.23e-06	0.00928	7
chr2	241211303	241211318	CCYGCCTCWSCCTCY	450	+	13.6629	9.59e-06	0.0101	7
chr1	117823530	117823545	CCYGCCTCWSCCTCY	450	-	13.6067	9.92e-06	0.0101	7
chr15	79552840	79552855	CCYGCCTCWSCCTCY	450	-	13.5281	1.04e-05	0.0101	7
chr11	32093678	32093693	CCYGCCTCWSCCTCY	450	-	13.3371	1.16e-05	0.0107	7
chr4	76722877	76722892	CCYGCCTCWSCCTCY	450	-	13.191	1.26e-05	0.0107	7
chr1	160972773	160972788	CCYGCCTCWSCCTCY	450	+	13.1798	1.27e-05	0.0107	7
chr11	17208876	17208891	CCYGCCTCWSCCTCY	450	-	13.1348	1.31e-05	0.0107	7
chr1	15795343	15795358	CCYGCCTCWSCCTCY	450	+	13.0674	1.36e-05	0.0107	7
chr6	166576082	166576097	CCYGCCTCWSCCTCY	450	+	13.0225	1.4e-05	0.0107	7
chr11	24097794	24097809	CCYGCCTCWSCCTCY	450	+	12.9213	1.48e-05	0.0109	7
chr1	39030812	39030827	CCYGCCTCWSCCTCY	450	-	12.1236	2.3e-05	0.0164	7
chr1	157489556	157489571	CCYGCCTCWSCCTCY	450	-	9.48315	8.34e-05	0.0567	7
chr11	107598746	107598761	CCYGCCTCWSCCTCY	450	-	9.25843	9.22e-05	0.0599	7
chr11	72872561	72872576	CCYGCCTCWSCCTCY	450	+	9.11236	9.81e-05	0.0601	7
```
