## Supplementary material for "The cistrome response to hypoxia in human umbilical vein endothelial cells": Singh--Bass_Supplemental_FILE_S2: fimo.gff

```
##gff-version 3
chr10	fimo	nucleotide_motif	101025451	101025465	60.2	+	.	Name=CCYGCCTCWSCCTCY_chr10+;Alias=MEME-2;ID=CCYGCCTCWSCCTCY-MEME-2-1-chr10;pvalue=9.58e-07;qvalue=0.00202;sequence=cctgccttggcctcc;
chr11	fimo	nucleotide_motif	10000986	10001000	56	-	.	Name=CCYGCCTCWSCCTCY_chr11-;Alias=MEME-2;ID=CCYGCCTCWSCCTCY-MEME-2-1-chr11;pvalue=2.5e-06;qvalue=0.00411;sequence=CCCGGCTCAGCTACT;
chr11	fimo	nucleotide_motif	107598746	107598760	40.3	-	.	Name=CCYGCCTCWSCCTCY_chr11-;Alias=MEME-2;ID=CCYGCCTCWSCCTCY-MEME-2-1-chr11;pvalue=9.22e-05;qvalue=0.0599;sequence=ACCTCTACTGCCACC;
chr11	fimo	nucleotide_motif	17208876	17208890	48.8	-	.	Name=CCYGCCTCWSCCTCY_chr11-;Alias=MEME-2;ID=CCYGCCTCWSCCTCY-MEME-2-1-chr11;pvalue=1.31e-05;qvalue=0.0107;sequence=CCCCCTTCTCCTACT;
chr1	fimo	nucleotide_motif	117823530	117823544	50	-	.	Name=CCYGCCTCWSCCTCY_chr1-;Alias=MEME-2;ID=CCYGCCTCWSCCTCY-MEME-2-1-chr1;pvalue=9.92e-06;qvalue=0.0101;sequence=CTCTCCACTGCCCCT;
chr11	fimo	nucleotide_motif	24097794	24097808	48.3	+	.	Name=CCYGCCTCWSCCTCY_chr11+;Alias=MEME-2;ID=CCYGCCTCWSCCTCY-MEME-2-1-chr11;pvalue=1.48e-05;qvalue=0.0109;sequence=cttacctccctTTCT;
chr11	fimo	nucleotide_motif	24097798	24097812	40.7	+	.	Name=CCYGCCTCWSCCTCY_chr11+;Alias=MEME-2;ID=CCYGCCTCWSCCTCY-MEME-2-2-chr11;pvalue=8.47e-05;qvalue=0.0567;sequence=cctccctTTCTTTTT;
chr11	fimo	nucleotide_motif	30647514	30647528	54.4	+	.	Name=CCYGCCTCWSCCTCY_chr11+;Alias=MEME-2;ID=CCYGCCTCWSCCTCY-MEME-2-1-chr11;pvalue=3.64e-06;qvalue=0.0052;sequence=cctccctctctccct;
chr11	fimo	nucleotide_motif	32093678	32093692	49.3	-	.	Name=CCYGCCTCWSCCTCY_chr11-;Alias=MEME-2;ID=CCYGCCTCWSCCTCY-MEME-2-1-chr11;pvalue=1.16e-05;qvalue=0.0107;sequence=CCCTCCATTCTCACC;
chr1	fimo	nucleotide_motif	157489556	157489570	40.8	-	.	Name=CCYGCCTCWSCCTCY_chr1-;Alias=MEME-2;ID=CCYGCCTCWSCCTCY-MEME-2-1-chr1;pvalue=8.34e-05;qvalue=0.0567;sequence=CTGACCACAGCCACT;
chr1	fimo	nucleotide_motif	15795343	15795357	48.6	+	.	Name=CCYGCCTCWSCCTCY_chr1+;Alias=MEME-2;ID=CCYGCCTCWSCCTCY-MEME-2-1-chr1;pvalue=1.36e-05;qvalue=0.0107;sequence=cccagcacacccttc;
chr1	fimo	nucleotide_motif	160972773	160972787	48.9	+	.	Name=CCYGCCTCWSCCTCY_chr1+;Alias=MEME-2;ID=CCYGCCTCWSCCTCY-MEME-2-1-chr1;pvalue=1.27e-05;qvalue=0.0107;sequence=CTAGCCTCTCTAACC;
chr11	fimo	nucleotide_motif	66312202	66312216	52.4	-	.	Name=CCYGCCTCWSCCTCY_chr11-;Alias=MEME-2;ID=CCYGCCTCWSCCTCY-MEME-2-1-chr11;pvalue=5.78e-06;qvalue=0.00736;sequence=TCAGGCTCACCCTCT;
chr11	fimo	nucleotide_motif	69444184	69444198	51.9	+	.	Name=CCYGCCTCWSCCTCY_chr11+;Alias=MEME-2;ID=CCYGCCTCWSCCTCY-MEME-2-1-chr11;pvalue=6.48e-06;qvalue=0.00771;sequence=CTGGCCTCTCCCTGC;
chr11	fimo	nucleotide_motif	72872561	72872575	40.1	+	.	Name=CCYGCCTCWSCCTCY_chr11+;Alias=MEME-2;ID=CCYGCCTCWSCCTCY-MEME-2-1-chr11;pvalue=9.81e-05;qvalue=0.0601;sequence=ctaacttctctcact;
chr11	fimo	nucleotide_motif	9475368	9475382	81.4	+	.	Name=CCYGCCTCWSCCTCY_chr11+;Alias=MEME-2;ID=CCYGCCTCWSCCTCY-MEME-2-1-chr11;pvalue=7.21e-09;qvalue=7.7e-05;sequence=cctgcctcagcctcc;
chr12	fimo	nucleotide_motif	124907838	124907852	77.2	+	.	Name=CCYGCCTCWSCCTCY_chr12+;Alias=MEME-2;ID=CCYGCCTCWSCCTCY-MEME-2-1-chr12;pvalue=1.92e-08;qvalue=8.23e-05;sequence=cccacctcagcctcc;
chr12	fimo	nucleotide_motif	46446720	46446734	62.2	-	.	Name=CCYGCCTCWSCCTCY_chr12-;Alias=MEME-2;ID=CCYGCCTCWSCCTCY-MEME-2-1-chr12;pvalue=6.07e-07;qvalue=0.00163;sequence=CCCTCCTTCCCCTCC;
chr12	fimo	nucleotide_motif	46446719	46446733	40.1	-	.	Name=CCYGCCTCWSCCTCY_chr12-;Alias=MEME-2;ID=CCYGCCTCWSCCTCY-MEME-2-2-chr12;pvalue=9.69e-05;qvalue=0.0601;sequence=CCTCCTTCCCCTCCT;
chr1	fimo	nucleotide_motif	39030812	39030826	46.4	-	.	Name=CCYGCCTCWSCCTCY_chr1-;Alias=MEME-2;ID=CCYGCCTCWSCCTCY-MEME-2-1-chr1;pvalue=2.3e-05;qvalue=0.0164;sequence=CCTGACTCTCCTAAC;
chr15	fimo	nucleotide_motif	79552840	79552854	49.8	-	.	Name=CCYGCCTCWSCCTCY_chr15-;Alias=MEME-2;ID=CCYGCCTCWSCCTCY-MEME-2-1-chr15;pvalue=1.04e-05;qvalue=0.0101;sequence=ATTGCCTCACTCTCT;
chr16	fimo	nucleotide_motif	23110118	23110132	52.3	-	.	Name=CCYGCCTCWSCCTCY_chr16-;Alias=MEME-2;ID=CCYGCCTCWSCCTCY-MEME-2-1-chr16;pvalue=5.83e-06;qvalue=0.00736;sequence=CCCAACTCAGTTTCC;
chr17	fimo	nucleotide_motif	51169151	51169165	65.2	-	.	Name=CCYGCCTCWSCCTCY_chr17-;Alias=MEME-2;ID=CCYGCCTCWSCCTCY-MEME-2-1-chr17;pvalue=3.01e-07;qvalue=0.000922;sequence=CCAGCCACTCTCTCC;
chr19	fimo	nucleotide_motif	4871523	4871537	94.4	+	.	Name=CCYGCCTCWSCCTCY_chr19+;Alias=MEME-2;ID=CCYGCCTCWSCCTCY-MEME-2-1-chr19;pvalue=3.59e-10;qvalue=7.69e-06;sequence=cccgcctctgcctcc;
chr20	fimo	nucleotide_motif	35340826	35340840	55.3	-	.	Name=CCYGCCTCWSCCTCY_chr20-;Alias=MEME-2;ID=CCYGCCTCWSCCTCY-MEME-2-1-chr20;pvalue=2.96e-06;qvalue=0.00453;sequence=ATCGCCTCTCTTTCC;
chr20	fimo	nucleotide_motif	44856155	44856169	60.3	-	.	Name=CCYGCCTCWSCCTCY_chr20-;Alias=MEME-2;ID=CCYGCCTCWSCCTCY-MEME-2-1-chr20;pvalue=9.35e-07;qvalue=0.00202;sequence=CTCCCCACTCCTTCC;
chr2	fimo	nucleotide_motif	175090173	175090187	50.8	+	.	Name=CCYGCCTCWSCCTCY_chr2+;Alias=MEME-2;ID=CCYGCCTCWSCCTCY-MEME-2-1-chr2;pvalue=8.23e-06;qvalue=0.00928;sequence=ccttattctccctcc;
chr2	fimo	nucleotide_motif	241211303	241211317	50.2	+	.	Name=CCYGCCTCWSCCTCY_chr2+;Alias=MEME-2;ID=CCYGCCTCWSCCTCY-MEME-2-1-chr2;pvalue=9.59e-06;qvalue=0.0101;sequence=CTTCCCTCCCCCTTC;
chr3	fimo	nucleotide_motif	149136112	149136126	56.5	-	.	Name=CCYGCCTCWSCCTCY_chr3-;Alias=MEME-2;ID=CCYGCCTCWSCCTCY-MEME-2-1-chr3;pvalue=2.24e-06;qvalue=0.00401;sequence=CCAGGCTCAGCTTCT;
chr4	fimo	nucleotide_motif	22479222	22479236	78.9	-	.	Name=CCYGCCTCWSCCTCY_chr4-;Alias=MEME-2;ID=CCYGCCTCWSCCTCY-MEME-2-1-chr4;pvalue=1.28e-08;qvalue=7.7e-05;sequence=CCCGCCTCGGCCTCC;
chr4	fimo	nucleotide_motif	76722877	76722891	49	-	.	Name=CCYGCCTCWSCCTCY_chr4-;Alias=MEME-2;ID=CCYGCCTCWSCCTCY-MEME-2-1-chr4;pvalue=1.26e-05;qvalue=0.0107;sequence=TCAACCTCTCCATCC;
chr5	fimo	nucleotide_motif	175799624	175799638	78.4	+	.	Name=CCYGCCTCWSCCTCY_chr5+;Alias=MEME-2;ID=CCYGCCTCWSCCTCY-MEME-2-1-chr5;pvalue=1.44e-08;qvalue=7.7e-05;sequence=ccctcctcagcctcc;
chr6	fimo	nucleotide_motif	166576082	166576096	48.5	+	.	Name=CCYGCCTCWSCCTCY_chr6+;Alias=MEME-2;ID=CCYGCCTCWSCCTCY-MEME-2-1-chr6;pvalue=1.4e-05;qvalue=0.0107;sequence=tctgcctttgcttct;
chr7	fimo	nucleotide_motif	104231593	104231607	66	+	.	Name=CCYGCCTCWSCCTCY_chr7+;Alias=MEME-2;ID=CCYGCCTCWSCCTCY-MEME-2-1-chr7;pvalue=2.53e-07;qvalue=0.000904;sequence=CTCGGCTCTGCCTCT;
chr7	fimo	nucleotide_motif	80613070	80613084	59.8	-	.	Name=CCYGCCTCWSCCTCY_chr7-;Alias=MEME-2;ID=CCYGCCTCWSCCTCY-MEME-2-1-chr7;pvalue=1.03e-06;qvalue=0.00202;sequence=CCCTCCTCTCTCTAC;
```
