## Supplementary material for "The cistrome response to hypoxia in human umbilical vein endothelial cells": Singh--Bass_Supplemental_FILE_S2: best_site.narrowPeak

```
chr5	5141853	5141868	RGYGCCMYCTRGTGG	450	-	24.3977	1.79e-10	3.85e-06	7
chr7	30938930	30938945	RGYGCCMYCTRGTGG	450	-	23.8864	9.84e-10	1.06e-05	7
chr6	6547230	6547245	RGYGCCMYCTRGTGG	450	+	23.4659	2.86e-09	2.05e-05	7
chr3	94286068	94286083	RGYGCCMYCTRGTGG	450	+	23.3182	3.83e-09	2.06e-05	7
chr17	7822883	7822898	RGYGCCMYCTRGTGG	450	-	22.5227	1.09e-08	4.69e-05	7
chr1	117128768	117128783	RGYGCCMYCTRGTGG	450	+	22.2727	1.48e-08	5.28e-05	7
chr5	80091890	80091905	RGYGCCMYCTRGTGG	450	-	21.5795	3.02e-08	9.24e-05	7
chr6	99467699	99467714	RGYGCCMYCTRGTGG	450	-	21.4773	3.44e-08	9.24e-05	7
chr1	94026047	94026062	RGYGCCMYCTRGTGG	450	-	21.25	4.29e-08	9.25e-05	7
chr19	33416392	33416407	RGYGCCMYCTRGTGG	450	-	21.1136	4.77e-08	9.25e-05	7
chr11	123247385	123247400	RGYGCCMYCTRGTGG	450	+	21.0909	4.88e-08	9.25e-05	7
chr4	72326889	72326904	RGYGCCMYCTRGTGG	450	-	20.9432	5.56e-08	9.25e-05	7
chr6	133916737	133916752	RGYGCCMYCTRGTGG	450	+	20.8295	6.07e-08	9.25e-05	7
chr9	136766597	136766612	RGYGCCMYCTRGTGG	450	-	20.7614	6.47e-08	9.25e-05	7
chr8	144869845	144869860	RGYGCCMYCTRGTGG	450	-	20.7614	6.47e-08	9.25e-05	7
chr11	125874698	125874713	RGYGCCMYCTRGTGG	450	+	19.9886	1.2e-07	0.00016	7
chr6	44096889	44096904	RGYGCCMYCTRGTGG	450	-	19.75	1.45e-07	0.000183	7
chr14	58108139	58108154	RGYGCCMYCTRGTGG	450	-	19.4773	1.8e-07	0.000207	7
chr11	84780885	84780900	RGYGCCMYCTRGTGG	450	-	19.4432	1.83e-07	0.000207	7
chr13	44483874	44483889	RGYGCCMYCTRGTGG	450	-	17.6818	6.73e-07	0.000723	7
chr5	134289714	134289729	RGYGCCMYCTRGTGG	450	+	17.6023	7.11e-07	0.000727	7
chr2	174547101	174547116	RGYGCCMYCTRGTGG	450	+	17.4205	8e-07	0.000762	7
chr8	63323975	63323990	RGYGCCMYCTRGTGG	450	+	17.3864	8.16e-07	0.000762	7
chr11	110376886	110376901	RGYGCCMYCTRGTGG	450	+	17.3182	8.54e-07	0.000764	7
chr1	235843579	235843594	RGYGCCMYCTRGTGG	450	+	16.7614	1.21e-06	0.00104	7
chrX	100768942	100768957	RGYGCCMYCTRGTGG	450	+	16.5	1.42e-06	0.00118	7
chr6	40845796	40845811	RGYGCCMYCTRGTGG	450	+	16.1364	1.77e-06	0.00141	7
chr6	122492099	122492114	RGYGCCMYCTRGTGG	450	-	15.6591	2.33e-06	0.00179	7
chr4	141307336	141307351	RGYGCCMYCTRGTGG	450	-	15.5568	2.46e-06	0.00182	7
chr7	150778902	150778917	RGYGCCMYCTRGTGG	450	+	15.3864	2.71e-06	0.00194	7
chr14	64891977	64891992	RGYGCCMYCTRGTGG	450	+	15.3295	2.8e-06	0.00194	7
chr7	42886356	42886371	RGYGCCMYCTRGTGG	450	+	14.7955	3.75e-06	0.00252	7
chr1	157489546	157489561	RGYGCCMYCTRGTGG	450	+	14.6023	4.16e-06	0.00271	7
chr3	141875654	141875669	RGYGCCMYCTRGTGG	450	+	14.4886	4.42e-06	0.00279	7
chr19	43594835	43594850	RGYGCCMYCTRGTGG	450	+	14.0114	5.69e-06	0.00349	7
chr2	224807324	224807339	RGYGCCMYCTRGTGG	450	-	13.1705	8.7e-06	0.00519	7
chr18	43564005	43564020	RGYGCCMYCTRGTGG	450	+	13.1023	8.99e-06	0.00522	7
chr3	167741169	167741184	RGYGCCMYCTRGTGG	450	+	12.875	1.01e-05	0.00557	7
chr11	107598740	107598755	RGYGCCMYCTRGTGG	450	-	12.8636	1.01e-05	0.00557	7
chr15	63487484	63487499	RGYGCCMYCTRGTGG	450	-	12.3523	1.29e-05	0.00692	7
chr11	63024951	63024966	RGYGCCMYCTRGTGG	450	+	10.1023	3.47e-05	0.0182	7
chr12	71747164	71747179	RGYGCCMYCTRGTGG	450	+	8.01136	7.96e-05	0.0373	7
```
