## Supplementary material for "The cistrome response to hypoxia in human umbilical vein endothelial cells": Singh--Bass_Supplemental_FILE_S2: fimo.gff

```
##gff-version 3
chr11	fimo	nucleotide_motif	107598740	107598754	49.9	-	.	Name=RGYGCCMYCTRGTGG_chr11-;Alias=MEME-1;ID=RGYGCCMYCTRGTGG-MEME-1-1-chr11;pvalue=1.01e-05;qvalue=0.00557;sequence=ACTGCCACCACCAGG;
chr11	fimo	nucleotide_motif	110376886	110376900	60.7	+	.	Name=RGYGCCMYCTRGTGG_chr11+;Alias=MEME-1;ID=RGYGCCMYCTRGTGG-MEME-1-1-chr11;pvalue=8.54e-07;qvalue=0.000764;sequence=GGCTCCATCTACTGG;
chr11	fimo	nucleotide_motif	123247385	123247399	73.1	+	.	Name=RGYGCCMYCTRGTGG_chr11+;Alias=MEME-1;ID=RGYGCCMYCTRGTGG-MEME-1-1-chr11;pvalue=4.88e-08;qvalue=9.25e-05;sequence=ACCGCCCCCTTGTGG;
chr11	fimo	nucleotide_motif	125874698	125874712	69.2	+	.	Name=RGYGCCMYCTRGTGG_chr11+;Alias=MEME-1;ID=RGYGCCMYCTRGTGG-MEME-1-1-chr11;pvalue=1.2e-07;qvalue=0.00016;sequence=gtcgccacctagtgg;
chr1	fimo	nucleotide_motif	117128768	117128782	78.3	+	.	Name=RGYGCCMYCTRGTGG_chr1+;Alias=MEME-1;ID=RGYGCCMYCTRGTGG-MEME-1-1-chr1;pvalue=1.48e-08;qvalue=5.28e-05;sequence=AGTGCCATCTAGTGG;
chr1	fimo	nucleotide_motif	157489546	157489560	53.8	+	.	Name=RGYGCCMYCTRGTGG_chr1+;Alias=MEME-1;ID=RGYGCCMYCTRGTGG-MEME-1-1-chr1;pvalue=4.16e-06;qvalue=0.00271;sequence=ATCGCCACTTAGTGG;
chr1	fimo	nucleotide_motif	157489550	157489564	42.1	-	.	Name=RGYGCCMYCTRGTGG_chr1-;Alias=MEME-1;ID=RGYGCCMYCTRGTGG-MEME-1-2-chr1;pvalue=6.1e-05;qvalue=0.0312;sequence=ACAGCCACTAAGTGG;
chr11	fimo	nucleotide_motif	63024951	63024965	44.6	+	.	Name=RGYGCCMYCTRGTGG_chr11+;Alias=MEME-1;ID=RGYGCCMYCTRGTGG-MEME-1-1-chr11;pvalue=3.47e-05;qvalue=0.0182;sequence=actgcctccttgatg;
chr11	fimo	nucleotide_motif	84780885	84780899	67.4	-	.	Name=RGYGCCMYCTRGTGG_chr11-;Alias=MEME-1;ID=RGYGCCMYCTRGTGG-MEME-1-1-chr11;pvalue=1.83e-07;qvalue=0.000207;sequence=GTTGCCATCTAGTGG;
chr1	fimo	nucleotide_motif	235843579	235843593	59.2	+	.	Name=RGYGCCMYCTRGTGG_chr1+;Alias=MEME-1;ID=RGYGCCMYCTRGTGG-MEME-1-1-chr1;pvalue=1.21e-06;qvalue=0.00104;sequence=AGTGCCATCTGAAGG;
chr12	fimo	nucleotide_motif	71747164	71747178	41	+	.	Name=RGYGCCMYCTRGTGG_chr12+;Alias=MEME-1;ID=RGYGCCMYCTRGTGG-MEME-1-1-chr12;pvalue=7.96e-05;qvalue=0.0373;sequence=AGTGCCTCTCTGTGG;
chr13	fimo	nucleotide_motif	44483874	44483888	61.7	-	.	Name=RGYGCCMYCTRGTGG_chr13-;Alias=MEME-1;ID=RGYGCCMYCTRGTGG-MEME-1-1-chr13;pvalue=6.73e-07;qvalue=0.000723;sequence=AGCGCCATCTACTGT;
chr14	fimo	nucleotide_motif	58108139	58108153	67.4	-	.	Name=RGYGCCMYCTRGTGG_chr14-;Alias=MEME-1;ID=RGYGCCMYCTRGTGG-MEME-1-1-chr14;pvalue=1.8e-07;qvalue=0.000207;sequence=AGAGCCATCTGCTGG;
chr14	fimo	nucleotide_motif	64891977	64891991	55.5	+	.	Name=RGYGCCMYCTRGTGG_chr14+;Alias=MEME-1;ID=RGYGCCMYCTRGTGG-MEME-1-1-chr14;pvalue=2.8e-06;qvalue=0.00194;sequence=TCTGCCCTCTGCTGT;
chr15	fimo	nucleotide_motif	63487484	63487498	48.9	-	.	Name=RGYGCCMYCTRGTGG_chr15-;Alias=MEME-1;ID=RGYGCCMYCTRGTGG-MEME-1-1-chr15;pvalue=1.29e-05;qvalue=0.00692;sequence=CTCGCCCCCTAGGGG;
chr17	fimo	nucleotide_motif	7822883	7822897	79.6	-	.	Name=RGYGCCMYCTRGTGG_chr17-;Alias=MEME-1;ID=RGYGCCMYCTRGTGG-MEME-1-1-chr17;pvalue=1.09e-08;qvalue=4.69e-05;sequence=GGCGCCCTCTGCTGG;
chr18	fimo	nucleotide_motif	43564005	43564019	50.5	+	.	Name=RGYGCCMYCTRGTGG_chr18+;Alias=MEME-1;ID=RGYGCCMYCTRGTGG-MEME-1-1-chr18;pvalue=8.99e-06;qvalue=0.00522;sequence=AGTGCCATCACATGG;
chr19	fimo	nucleotide_motif	33416392	33416406	73.2	-	.	Name=RGYGCCMYCTRGTGG_chr19-;Alias=MEME-1;ID=RGYGCCMYCTRGTGG-MEME-1-1-chr19;pvalue=4.77e-08;qvalue=9.25e-05;sequence=GCTGCCCTCTGCTGG;
chr1	fimo	nucleotide_motif	94026047	94026061	73.7	-	.	Name=RGYGCCMYCTRGTGG_chr1-;Alias=MEME-1;ID=RGYGCCMYCTRGTGG-MEME-1-1-chr1;pvalue=4.29e-08;qvalue=9.25e-05;sequence=ATTGCCACCTGGTGG;
chr1	fimo	nucleotide_motif	94026043	94026057	41	+	.	Name=RGYGCCMYCTRGTGG_chr1+;Alias=MEME-1;ID=RGYGCCMYCTRGTGG-MEME-1-2-chr1;pvalue=7.89e-05;qvalue=0.0373;sequence=TTGTCCACCAGGTGG;
chr19	fimo	nucleotide_motif	43594835	43594849	52.4	+	.	Name=RGYGCCMYCTRGTGG_chr19+;Alias=MEME-1;ID=RGYGCCMYCTRGTGG-MEME-1-1-chr19;pvalue=5.69e-06;qvalue=0.00349;sequence=AGCGCCGCCCGGAGG;
chr2	fimo	nucleotide_motif	174547101	174547115	61	+	.	Name=RGYGCCMYCTRGTGG_chr2+;Alias=MEME-1;ID=RGYGCCMYCTRGTGG-MEME-1-1-chr2;pvalue=8e-07;qvalue=0.000762;sequence=agggccacctagagg;
chr2	fimo	nucleotide_motif	224807324	224807338	50.6	-	.	Name=RGYGCCMYCTRGTGG_chr2-;Alias=MEME-1;ID=RGYGCCMYCTRGTGG-MEME-1-1-chr2;pvalue=8.7e-06;qvalue=0.00519;sequence=ATCCCCCCCTGGTGT;
chr3	fimo	nucleotide_motif	141875654	141875668	53.5	+	.	Name=RGYGCCMYCTRGTGG_chr3+;Alias=MEME-1;ID=RGYGCCMYCTRGTGG-MEME-1-1-chr3;pvalue=4.42e-06;qvalue=0.00279;sequence=AGCTCCATCTCGCGG;
chr3	fimo	nucleotide_motif	167741169	167741183	50	+	.	Name=RGYGCCMYCTRGTGG_chr3+;Alias=MEME-1;ID=RGYGCCMYCTRGTGG-MEME-1-1-chr3;pvalue=1.01e-05;qvalue=0.00557;sequence=GAGGCCCCCTTCTGG;
chr3	fimo	nucleotide_motif	94286068	94286082	84.1	+	.	Name=RGYGCCMYCTRGTGG_chr3+;Alias=MEME-1;ID=RGYGCCMYCTRGTGG-MEME-1-1-chr3;pvalue=3.83e-09;qvalue=2.06e-05;sequence=AGTGCCATCTGGTGG;
chr4	fimo	nucleotide_motif	141307336	141307350	56.1	-	.	Name=RGYGCCMYCTRGTGG_chr4-;Alias=MEME-1;ID=RGYGCCMYCTRGTGG-MEME-1-1-chr4;pvalue=2.46e-06;qvalue=0.00182;sequence=AGTGCCCTCTTCTGC;
chr4	fimo	nucleotide_motif	72326889	72326903	72.5	-	.	Name=RGYGCCMYCTRGTGG_chr4-;Alias=MEME-1;ID=RGYGCCMYCTRGTGG-MEME-1-1-chr4;pvalue=5.56e-08;qvalue=9.25e-05;sequence=ACTGCCATCTGCTGG;
chr5	fimo	nucleotide_motif	134289714	134289728	61.5	+	.	Name=RGYGCCMYCTRGTGG_chr5+;Alias=MEME-1;ID=RGYGCCMYCTRGTGG-MEME-1-1-chr5;pvalue=7.11e-07;qvalue=0.000727;sequence=GGCTCCCTCTGGAGG;
chr5	fimo	nucleotide_motif	5141853	5141867	97.4	-	.	Name=RGYGCCMYCTRGTGG_chr5-;Alias=MEME-1;ID=RGYGCCMYCTRGTGG-MEME-1-1-chr5;pvalue=1.79e-10;qvalue=3.85e-06;sequence=AGCGCCCCCTGGTGG;
chr5	fimo	nucleotide_motif	80091890	80091904	75.2	-	.	Name=RGYGCCMYCTRGTGG_chr5-;Alias=MEME-1;ID=RGYGCCMYCTRGTGG-MEME-1-1-chr5;pvalue=3.02e-08;qvalue=9.24e-05;sequence=GCTGCCCCCTAGTGG;
chr6	fimo	nucleotide_motif	122492099	122492113	56.3	-	.	Name=RGYGCCMYCTRGTGG_chr6-;Alias=MEME-1;ID=RGYGCCMYCTRGTGG-MEME-1-1-chr6;pvalue=2.33e-06;qvalue=0.00179;sequence=GCTGCCCCCTCTTGG;
chr6	fimo	nucleotide_motif	133916737	133916751	72.2	+	.	Name=RGYGCCMYCTRGTGG_chr6+;Alias=MEME-1;ID=RGYGCCMYCTRGTGG-MEME-1-1-chr6;pvalue=6.07e-08;qvalue=9.25e-05;sequence=actgccccCTACTGG;
chr6	fimo	nucleotide_motif	40845796	40845810	57.5	+	.	Name=RGYGCCMYCTRGTGG_chr6+;Alias=MEME-1;ID=RGYGCCMYCTRGTGG-MEME-1-1-chr6;pvalue=1.77e-06;qvalue=0.00141;sequence=TGCGCCTCCTTGTGG;
chr6	fimo	nucleotide_motif	44096889	44096903	68.4	-	.	Name=RGYGCCMYCTRGTGG_chr6-;Alias=MEME-1;ID=RGYGCCMYCTRGTGG-MEME-1-1-chr6;pvalue=1.45e-07;qvalue=0.000183;sequence=TGTGCCATCTAGTGG;
chr6	fimo	nucleotide_motif	6547230	6547244	85.4	+	.	Name=RGYGCCMYCTRGTGG_chr6+;Alias=MEME-1;ID=RGYGCCMYCTRGTGG-MEME-1-1-chr6;pvalue=2.86e-09;qvalue=2.05e-05;sequence=AGCGCCATCTGGTGG;
chr6	fimo	nucleotide_motif	99467699	99467713	74.6	-	.	Name=RGYGCCMYCTRGTGG_chr6-;Alias=MEME-1;ID=RGYGCCMYCTRGTGG-MEME-1-1-chr6;pvalue=3.44e-08;qvalue=9.24e-05;sequence=AGTGCCATCTCGTGG;
chr7	fimo	nucleotide_motif	150778902	150778916	55.7	+	.	Name=RGYGCCMYCTRGTGG_chr7+;Alias=MEME-1;ID=RGYGCCMYCTRGTGG-MEME-1-1-chr7;pvalue=2.71e-06;qvalue=0.00194;sequence=GGCGCCCTCTGGCTG;
chr7	fimo	nucleotide_motif	30938930	30938944	90	-	.	Name=RGYGCCMYCTRGTGG_chr7-;Alias=MEME-1;ID=RGYGCCMYCTRGTGG-MEME-1-1-chr7;pvalue=9.84e-10;qvalue=1.06e-05;sequence=GGTGCCCCCTGGTGG;
chr7	fimo	nucleotide_motif	42886356	42886370	54.2	+	.	Name=RGYGCCMYCTRGTGG_chr7+;Alias=MEME-1;ID=RGYGCCMYCTRGTGG-MEME-1-1-chr7;pvalue=3.75e-06;qvalue=0.00252;sequence=TCTTCCCCCTTGTGG;
chr8	fimo	nucleotide_motif	144869845	144869859	71.9	-	.	Name=RGYGCCMYCTRGTGG_chr8-;Alias=MEME-1;ID=RGYGCCMYCTRGTGG-MEME-1-1-chr8;pvalue=6.47e-08;qvalue=9.25e-05;sequence=GGAGCCCTCTGGTGG;
chr8	fimo	nucleotide_motif	144869841	144869855	41	+	.	Name=RGYGCCMYCTRGTGG_chr8+;Alias=MEME-1;ID=RGYGCCMYCTRGTGG-MEME-1-2-chr8;pvalue=7.99e-05;qvalue=0.0373;sequence=agggccaccagaggg;
chr8	fimo	nucleotide_motif	63323975	63323989	60.9	+	.	Name=RGYGCCMYCTRGTGG_chr8+;Alias=MEME-1;ID=RGYGCCMYCTRGTGG-MEME-1-1-chr8;pvalue=8.16e-07;qvalue=0.000762;sequence=agtgacccctgctgg;
chr9	fimo	nucleotide_motif	136766597	136766611	71.9	-	.	Name=RGYGCCMYCTRGTGG_chr9-;Alias=MEME-1;ID=RGYGCCMYCTRGTGG-MEME-1-1-chr9;pvalue=6.47e-08;qvalue=9.25e-05;sequence=GGAGCCCTCTGGTGG;
chr9	fimo	nucleotide_motif	136766593	136766607	41	+	.	Name=RGYGCCMYCTRGTGG_chr9+;Alias=MEME-1;ID=RGYGCCMYCTRGTGG-MEME-1-2-chr9;pvalue=7.99e-05;qvalue=0.0373;sequence=agggccaccagaggg;
chrX	fimo	nucleotide_motif	100768942	100768956	58.5	+	.	Name=RGYGCCMYCTRGTGG_chrX+;Alias=MEME-1;ID=RGYGCCMYCTRGTGG-MEME-1-1-chrX;pvalue=1.42e-06;qvalue=0.00118;sequence=AGCGCCGCCTAGTGT;
```
