## Supplementary material for "The cistrome response to hypoxia in human umbilical vein endothelial cells": Singh--Bass_Supplemental_FILE_S2: best_site.narrowPeak

```
chr6	6788590	6788597	5-ATTGCCA	450	+	12.463	6.55e-05	0.357	3
chr11	36702804	36702811	5-ATTGCCA	450	-	12.463	6.55e-05	0.357	3
chr3	58217369	58217376	5-ATTGCCA	450	-	12.463	6.55e-05	0.357	3
chr1	94026055	94026062	5-ATTGCCA	450	-	12.463	6.55e-05	0.357	3
chr9	130107275	130107282	5-ATTGCCA	450	+	12.463	6.55e-05	0.357	3
chr1	213075325	213075332	5-ATTGCCA	450	-	12.463	6.55e-05	0.357	3
```
