## Supplementary material for "The cistrome response to hypoxia in human umbilical vein endothelial cells": Singh--Bass_Supplemental_FILE_S2: fimo.gff

```
##gff-version 3
chr11	fimo	nucleotide_motif	36702804	36702810	41.8	-	.	Name=5-ATTGCCA_chr11-;Alias=STREME-5;ID=5-ATTGCCA-STREME-5-1-chr11;pvalue=6.55e-05;qvalue=0.357;sequence=ATTGCCA;
chr1	fimo	nucleotide_motif	213075325	213075331	41.8	-	.	Name=5-ATTGCCA_chr1-;Alias=STREME-5;ID=5-ATTGCCA-STREME-5-1-chr1;pvalue=6.55e-05;qvalue=0.357;sequence=ATTGCCA;
chr1	fimo	nucleotide_motif	94026055	94026061	41.8	-	.	Name=5-ATTGCCA_chr1-;Alias=STREME-5;ID=5-ATTGCCA-STREME-5-1-chr1;pvalue=6.55e-05;qvalue=0.357;sequence=ATTGCCA;
chr3	fimo	nucleotide_motif	58217369	58217375	41.8	-	.	Name=5-ATTGCCA_chr3-;Alias=STREME-5;ID=5-ATTGCCA-STREME-5-1-chr3;pvalue=6.55e-05;qvalue=0.357;sequence=ATTGCCA;
chr6	fimo	nucleotide_motif	6788590	6788596	41.8	+	.	Name=5-ATTGCCA_chr6+;Alias=STREME-5;ID=5-ATTGCCA-STREME-5-1-chr6;pvalue=6.55e-05;qvalue=0.357;sequence=attgcca;
chr9	fimo	nucleotide_motif	130107275	130107281	41.8	+	.	Name=5-ATTGCCA_chr9+;Alias=STREME-5;ID=5-ATTGCCA-STREME-5-1-chr9;pvalue=6.55e-05;qvalue=0.357;sequence=ATTGCCA;
```
