## Supplementary material for "The cistrome response to hypoxia in human umbilical vein endothelial cells": Singh--Bass_Supplemental_FILE_S2: meme.txt

```
********************************************************************************
MEME - Motif discovery tool
********************************************************************************
MEME version 5.5.5 (Release date: Thu Sep 14 08:48:04 2023 +1000)

For further information on how to interpret these results please access https://meme-suite.org/meme.
To get a copy of the MEME Suite software please access https://meme-suite.org.

********************************************************************************


********************************************************************************
REFERENCE
********************************************************************************
If you use this program in your research, please cite:

Timothy L. Bailey and Charles Elkan,
"Fitting a mixture model by expectation maximization to
discover motifs in biopolymers",
Proceedings of the Second International Conference on Intelligent Systems
for Molecular Biology, pp. 28-36, AAAI Press, Menlo Park, California, 1994.
********************************************************************************


********************************************************************************
TRAINING SET
********************************************************************************
PRIMARY SEQUENCES= cluster_7_coord_nodup.txt.fa
CONTROL SEQUENCES= --none--
ALPHABET= ACGT
Sequence name            Weight Length  Sequence name            Weight Length  
-------------            ------ ------  -------------            ------ ------  
chr10:101025446-10102547 1.0000     30  chr10:101691815-10169184 1.0000     30  
chr10:103916405-10391643 1.0000     30  chr10:103954502-10395453 1.0000     30  
chr10:104209619-10420964 1.0000     30  chr10:104355479-10435550 1.0000     30  
chr10:105448737-10544876 1.0000     30  chr10:106341223-10634125 1.0000     30  
chr10:1093450-1093480(+) 1.0000     30  chr10:109676018-10967604 1.0000     30  
chr10:111554279-11155430 1.0000     30  chr10:112579792-11257982 1.0000     30  
chr10:112628389-11262841 1.0000     30  chr10:113682780-11368281 1.0000     30  
chr10:114781739-11478176 1.0000     30  chr10:122806006-12280603 1.0000     30  
chr10:124741466-12474149 1.0000     30  chr10:126465487-12646551 1.0000     30  
chr10:127959505-12795953 1.0000     30  chr10:129138210-12913824 1.0000     30  
chr10:15204939-15204969( 1.0000     30  chr10:15589226-15589256( 1.0000     30  
chr10:19675161-19675191( 1.0000     30  chr10:23285607-23285637( 1.0000     30  
chr10:26461298-26461328( 1.0000     30  chr10:26882168-26882198( 1.0000     30  
chr10:27204235-27204265( 1.0000     30  chr10:29939477-29939507( 1.0000     30  
chr10:30080275-30080305( 1.0000     30  chr10:31264935-31264965( 1.0000     30  
chr10:31520601-31520631( 1.0000     30  chr10:34466846-34466876( 1.0000     30  
chr10:35105795-35105825( 1.0000     30  chr10:3530770-3530800(+) 1.0000     30  
chr10:3795502-3795532(+) 1.0000     30  chr10:42080003-42080033( 1.0000     30  
chr10:51475580-51475610( 1.0000     30  chr10:5294249-5294279(+) 1.0000     30  
chr10:59830188-59830218( 1.0000     30  chr10:60448396-60448426( 1.0000     30  
chr10:6135815-6135845(+) 1.0000     30  chr10:62398988-62399018( 1.0000     30  
chr10:6248777-6248807(+) 1.0000     30  chr10:63756259-63756289( 1.0000     30  
chr10:63801651-63801681( 1.0000     30  chr10:6576951-6576981(+) 1.0000     30  
chr10:66657525-66657555( 1.0000     30  chr10:69129200-69129230( 1.0000     30  
chr10:72710703-72710733( 1.0000     30  chr10:72766328-72766358( 1.0000     30  
chr10:72834390-72834420( 1.0000     30  chr10:74416352-74416382( 1.0000     30  
chr10:74463734-74463764( 1.0000     30  chr10:74724731-74724761( 1.0000     30  
chr10:7785898-7785928(+) 1.0000     30  chr10:80629349-80629379( 1.0000     30  
chr10:80775359-80775389( 1.0000     30  chr10:84517065-84517095( 1.0000     30  
chr10:86458463-86458493( 1.0000     30  chr10:88886478-88886508( 1.0000     30  
chr10:88932810-88932840( 1.0000     30  chr10:89466893-89466923( 1.0000     30  
chr10:90450836-90450866( 1.0000     30  chr10:93218246-93218276( 1.0000     30  
chr10:94346824-94346854( 1.0000     30  chr10:95962046-95962076( 1.0000     30  
chr10:96073963-96073993( 1.0000     30  chr10:98155462-98155492( 1.0000     30  
chr10:99429702-99429732( 1.0000     30  chr1:10031782-10031812(+ 1.0000     30  
chr11:10000984-10001014( 1.0000     30  chr11:100525838-10052586 1.0000     30  
chr11:10300599-10300629( 1.0000     30  chr11:103217432-10321746 1.0000     30  
chr11:103601458-10360148 1.0000     30  chr11:103778784-10377881 1.0000     30  
chr11:104636812-10463684 1.0000     30  chr11:105673962-10567399 1.0000     30  
chr11:10707192-10707222( 1.0000     30  chr11:107405241-10740527 1.0000     30  
chr11:107598731-10759876 1.0000     30  chr11:107854504-10785453 1.0000     30  
chr11:109234543-10923457 1.0000     30  chr11:110003133-11000316 1.0000     30  
chr11:110376878-11037690 1.0000     30  chr11:111216696-11121672 1.0000     30  
chr11:111599783-11159981 1.0000     30  chr11:113523281-11352331 1.0000     30  
chr11:117027235-11702726 1.0000     30  chr11:117226590-11722662 1.0000     30  
chr11:118559972-11856000 1.0000     30  chr11:118907128-11890715 1.0000     30  
chr11:119104993-11910502 1.0000     30  chr11:120519233-12051926 1.0000     30  
chr11:12090199-12090229( 1.0000     30  chr11:121541946-12154197 1.0000     30  
chr11:121851695-12185172 1.0000     30  chr11:122090843-12209087 1.0000     30  
chr11:122218626-12221865 1.0000     30  chr11:122890606-12289063 1.0000     30  
chr11:123247375-12324740 1.0000     30  chr11:124168786-12416881 1.0000     30  
chr11:124493816-12449384 1.0000     30  chr11:125874688-12587471 1.0000     30  
chr11:12731535-12731565( 1.0000     30  chr11:128831166-12883119 1.0000     30  
chr11:129507542-12950757 1.0000     30  chr11:14790086-14790116( 1.0000     30  
chr11:14832366-14832396( 1.0000     30  chr11:16120398-16120428( 1.0000     30  
chr11:16317025-16317055( 1.0000     30  chr1:116481152-116481182 1.0000     30  
chr11:16568679-16568709( 1.0000     30  chr11:16788565-16788595( 1.0000     30  
chr1:117128766-117128796 1.0000     30  chr11:17208875-17208905( 1.0000     30  
chr1:117823523-117823553 1.0000     30  chr11:18616148-18616178( 1.0000     30  
chr11:20113438-20113468( 1.0000     30  chr1:12124968-12124998(+ 1.0000     30  
chr11:23334049-23334079( 1.0000     30  chr11:23603890-23603920( 1.0000     30  
chr11:24097794-24097824( 1.0000     30  chr11:30647511-30647541( 1.0000     30  
chr11:32093665-32093695( 1.0000     30  chr11:33400745-33400775( 1.0000     30  
chr11:336932-336962(+)   1.0000     30  chr11:36702800-36702830( 1.0000     30  
chr1:13715074-13715104(+ 1.0000     30  chr11:40489890-40489920( 1.0000     30  
chr11:43683500-43683530( 1.0000     30  chr11:44829794-44829824( 1.0000     30  
chr11:4541962-4541992(+) 1.0000     30  chr11:47236614-47236644( 1.0000     30  
chr11:47353444-47353474( 1.0000     30  chr1:149939211-149939241 1.0000     30  
chr1:151571778-151571808 1.0000     30  chr11:5574515-5574545(+) 1.0000     30  
chr1:157489543-157489573 1.0000     30  chr11:57732669-57732699( 1.0000     30  
chr11:57784872-57784902( 1.0000     30  chr1:15795331-15795361(+ 1.0000     30  
chr11:5863512-5863542(+) 1.0000     30  chr1:160287287-160287317 1.0000     30  
chr1:160972764-160972794 1.0000     30  chr11:61385236-61385266( 1.0000     30  
chr11:62556303-62556333( 1.0000     30  chr11:62589425-62589455( 1.0000     30  
chr11:63024937-63024967( 1.0000     30  chr11:66312201-66312231( 1.0000     30  
chr11:67187021-67187051( 1.0000     30  chr11:67389530-67389560( 1.0000     30  
chr11:6800399-6800429(+) 1.0000     30  chr1:168218287-168218317 1.0000     30  
chr11:6847130-6847160(+) 1.0000     30  chr1:169375135-169375165 1.0000     30  
chr11:69444183-69444213( 1.0000     30  chr11:70203180-70203210( 1.0000     30  
chr1:170757510-170757540 1.0000     30  chr11:7122140-7122170(+) 1.0000     30  
chr11:71461654-71461684( 1.0000     30  chr11:71830443-71830473( 1.0000     30  
chr11:71927647-71927677( 1.0000     30  chr11:71935532-71935562( 1.0000     30  
chr11:72368140-72368170( 1.0000     30  chr11:72872548-72872578( 1.0000     30  
chr1:173330534-173330564 1.0000     30  chr1:173830141-173830171 1.0000     30  
chr1:173920335-173920365 1.0000     30  chr1:174654875-174654905 1.0000     30  
chr11:74937887-74937917( 1.0000     30  chr1:175573070-175573100 1.0000     30  
chr11:76420401-76420431( 1.0000     30  chr11:76553680-76553710( 1.0000     30  
chr11:77776943-77776973( 1.0000     30  chr1:179473058-179473088 1.0000     30  
chr11:79925066-79925096( 1.0000     30  chr11:84780882-84780912( 1.0000     30  
chr11:86075102-86075132( 1.0000     30  chr11:86318381-86318411( 1.0000     30  
chr11:8660439-8660469(+) 1.0000     30  chr11:87119260-87119290( 1.0000     30  
chr11:87310303-87310333( 1.0000     30  chr11:89291577-89291607( 1.0000     30  
chr1:191221380-191221410 1.0000     30  chr11:91935946-91935976( 1.0000     30  
chr1:192521250-192521280 1.0000     30  chr11:93646268-93646298( 1.0000     30  
chr11:94236587-94236617( 1.0000     30  chr11:9475353-9475383(+) 1.0000     30  
chr11:94829575-94829605( 1.0000     30  chr11:94947871-94947901( 1.0000     30  
chr11:9594821-9594851(+) 1.0000     30  chr11:95951839-95951869( 1.0000     30  
chr11:96807184-96807214( 1.0000     30  chr1:198141382-198141412 1.0000     30  
chr1:198316645-198316675 1.0000     30  chr1:200069974-200070004 1.0000     30  
chr1:202351052-202351082 1.0000     30  chr1:203271189-203271219 1.0000     30  
chr1:207859123-207859153 1.0000     30  chr12:1023607-1023637(+) 1.0000     30  
chr12:104500010-10450004 1.0000     30  chr12:113076676-11307670 1.0000     30  
chr12:116800888-11680091 1.0000     30  chr12:117713218-11771324 1.0000     30  
chr12:117857861-11785789 1.0000     30  chr12:120131154-12013118 1.0000     30  
chr12:120147549-12014757 1.0000     30  chr12:120349846-12034987 1.0000     30  
chr12:121230419-12123044 1.0000     30  chr12:121460233-12146026 1.0000     30  
chr12:122290131-12229016 1.0000     30  chr12:122882604-12288263 1.0000     30  
chr12:124907824-12490785 1.0000     30  chr12:124951565-12495159 1.0000     30  
chr1:21255390-21255420(+ 1.0000     30  chr1:212648093-212648123 1.0000     30  
chr12:13063470-13063500( 1.0000     30  chr1:213075309-213075339 1.0000     30  
chr12:133161821-13316185 1.0000     30  chr1:218759013-218759043 1.0000     30  
chr1:220640559-220640589 1.0000     30  chr12:21453046-21453076( 1.0000     30  
chr12:24779070-24779100( 1.0000     30  chr1:225508576-225508606 1.0000     30  
chr12:25922827-25922857( 1.0000     30  chr1:226398777-226398807 1.0000     30  
chr12:28906545-28906575( 1.0000     30  chr12:29073660-29073690( 1.0000     30  
chr1:23100397-23100427(+ 1.0000     30  chr1:231682827-231682857 1.0000     30  
chr1:235843579-235843609 1.0000     30  chr1:235910754-235910784 1.0000     30  
chr12:42504234-42504264( 1.0000     30  chr1:244426687-244426717 1.0000     30  
chr1:244635515-244635545 1.0000     30  chr12:46254816-46254846( 1.0000     30  
chr12:46446706-46446736( 1.0000     30  chr12:49121626-49121656( 1.0000     30  
chr12:50161349-50161379( 1.0000     30  chr12:50302981-50303011( 1.0000     30  
chr12:53468389-53468419( 1.0000     30  chr12:60741504-60741534( 1.0000     30  
chr12:66140939-66140969( 1.0000     30  chr12:66192847-66192877( 1.0000     30  
chr12:71747162-71747192( 1.0000     30  chr12:75191977-75192007( 1.0000     30  
chr12:76735157-76735187( 1.0000     30  chr12:83943647-83943677( 1.0000     30  
chr12:88065555-88065585( 1.0000     30  chr12:88153638-88153668( 1.0000     30  
chr12:95282059-95282089( 1.0000     30  chr12:96592809-96592839( 1.0000     30  
chr13:101818778-10181880 1.0000     30  chr13:110349150-11034918 1.0000     30  
chr13:111275214-11127524 1.0000     30  chr13:112566413-11256644 1.0000     30  
chr13:20229996-20230026( 1.0000     30  chr13:43938489-43938519( 1.0000     30  
chr13:44483871-44483901( 1.0000     30  chr13:69969528-69969558( 1.0000     30  
chr13:78121645-78121675( 1.0000     30  chr1:39030800-39030830(+ 1.0000     30  
chr1:39806985-39807015(+ 1.0000     30  chr1:39846547-39846577(+ 1.0000     30  
chr1:39890206-39890236(+ 1.0000     30  chr14:100408648-10040867 1.0000     30  
chr14:103564292-10356432 1.0000     30  chr14:35314749-35314779( 1.0000     30  
chr1:43791274-43791304(+ 1.0000     30  chr14:52519959-52519989( 1.0000     30  
chr14:54358795-54358825( 1.0000     30  chr14:56376897-56376927( 1.0000     30  
chr14:58108134-58108164( 1.0000     30  chr14:64891970-64892000( 1.0000     30  
chr14:67667477-67667507( 1.0000     30  chr14:68606960-68606990( 1.0000     30  
chr14:79364678-79364708( 1.0000     30  chr14:85536597-85536627( 1.0000     30  
chr14:90402566-90402596( 1.0000     30  chr14:92511641-92511671( 1.0000     30  
chr14:96521326-96521356( 1.0000     30  chr14:96853034-96853064( 1.0000     30  
chr14:98681648-98681678( 1.0000     30  chr14:99391849-99391879( 1.0000     30  
chr1:50735523-50735553(+ 1.0000     30  chr15:101666974-10166700 1.0000     30  
chr15:27154812-27154842( 1.0000     30  chr15:34138254-34138284( 1.0000     30  
chr15:42650776-42650806( 1.0000     30  chr15:48796003-48796033( 1.0000     30  
chr15:51578665-51578695( 1.0000     30  chr15:52726085-52726115( 1.0000     30  
chr15:56882193-56882223( 1.0000     30  chr1:55893318-55893348(+ 1.0000     30  
chr15:59415950-59415980( 1.0000     30  chr15:61033083-61033113( 1.0000     30  
chr15:63487472-63487502( 1.0000     30  chr15:64465001-64465031( 1.0000     30  
chr15:65745617-65745647( 1.0000     30  chr15:67085303-67085333( 1.0000     30  
chr15:71698540-71698570( 1.0000     30  chr15:79552831-79552861( 1.0000     30  
chr15:81279198-81279228( 1.0000     30  chr15:85577457-85577487( 1.0000     30  
chr15:87666583-87666613( 1.0000     30  chr16:11914698-11914728( 1.0000     30  
chr1:61608101-61608131(+ 1.0000     30  chr16:19764552-19764582( 1.0000     30  
chr16:23110108-23110138( 1.0000     30  chr16:25036243-25036273( 1.0000     30  
chr1:62526943-62526973(+ 1.0000     30  chr16:79080971-79081001( 1.0000     30  
chr16:80526590-80526620( 1.0000     30  chr16:85050689-85050719( 1.0000     30  
chr16:86828539-86828569( 1.0000     30  chr17:14706357-14706387( 1.0000     30  
chr17:16817643-16817673( 1.0000     30  chr17:26603912-26603942( 1.0000     30  
chr17:2682035-2682065(+) 1.0000     30  chr17:28594109-28594139( 1.0000     30  
chr17:28763848-28763878( 1.0000     30  chr17:28876719-28876749( 1.0000     30  
chr17:31526443-31526473( 1.0000     30  chr17:32468517-32468547( 1.0000     30  
chr17:47339900-47339930( 1.0000     30  chr17:48687023-48687053( 1.0000     30  
chr17:50892931-50892961( 1.0000     30  chr17:51169150-51169180( 1.0000     30  
chr17:5308131-5308161(+) 1.0000     30  chr17:62743003-62743033( 1.0000     30  
chr17:69957119-69957149( 1.0000     30  chr17:7822878-7822908(+) 1.0000     30  
chr17:79775479-79775509( 1.0000     30  chr18:10227509-10227539( 1.0000     30  
chr18:23958411-23958441( 1.0000     30  chr18:24030353-24030383( 1.0000     30  
chr1:82774539-82774569(+ 1.0000     30  chr18:28599256-28599286( 1.0000     30  
chr18:43564004-43564034( 1.0000     30  chr18:44244903-44244933( 1.0000     30  
chr18:47968426-47968456( 1.0000     30  chr1:8549329-8549359(+)  1.0000     30  
chr1:85605202-85605232(+ 1.0000     30  chr18:58396951-58396981( 1.0000     30  
chr18:68967799-68967829( 1.0000     30  chr18:70132518-70132548( 1.0000     30  
chr18:71006623-71006653( 1.0000     30  chr18:78116169-78116199( 1.0000     30  
chr18:9449034-9449064(+) 1.0000     30  chr19:14461008-14461038( 1.0000     30  
chr19:21089015-21089045( 1.0000     30  chr19:33416378-33416408( 1.0000     30  
chr19:35050814-35050844( 1.0000     30  chr1:94026036-94026066(+ 1.0000     30  
chr19:43594834-43594864( 1.0000     30  chr19:45128128-45128158( 1.0000     30  
chr19:45394032-45394062( 1.0000     30  chr19:47157784-47157814( 1.0000     30  
chr19:4871513-4871543(+) 1.0000     30  chr19:55418352-55418382( 1.0000     30  
chr20:14828243-14828273( 1.0000     30  chr20:23868188-23868218( 1.0000     30  
chr20:2454937-2454967(+) 1.0000     30  chr20:284919-284949(+)   1.0000     30  
chr20:31075549-31075579( 1.0000     30  chr20:34409550-34409580( 1.0000     30  
chr20:34579262-34579292( 1.0000     30  chr20:35340825-35340855( 1.0000     30  
chr20:35398230-35398260( 1.0000     30  chr20:43409452-43409482( 1.0000     30  
chr20:44856154-44856184( 1.0000     30  chr20:46052304-46052334( 1.0000     30  
chr20:4860034-4860064(+) 1.0000     30  chr20:49526868-49526898( 1.0000     30  
chr20:52026965-52026995( 1.0000     30  chr20:5219483-5219513(+) 1.0000     30  
chr20:62895539-62895569( 1.0000     30  chr20:8572045-8572075(+) 1.0000     30  
chr2:10097573-10097603(+ 1.0000     30  chr21:10567335-10567365( 1.0000     30  
chr21:10577862-10577892( 1.0000     30  chr21:10755923-10755953( 1.0000     30  
chr2:113165703-113165733 1.0000     30  chr2:120270293-120270323 1.0000     30  
chr2:121548975-121549005 1.0000     30  chr21:26507155-26507185( 1.0000     30  
chr2:132958939-132958969 1.0000     30  chr2:133917907-133917937 1.0000     30  
chr2:138351038-138351068 1.0000     30  chr2:146364843-146364873 1.0000     30  
chr2:150740798-150740828 1.0000     30  chr2:15159867-15159897(+ 1.0000     30  
chr2:157336328-157336358 1.0000     30  chr2:173884581-173884611 1.0000     30  
chr2:174547095-174547125 1.0000     30  chr2:175090161-175090191 1.0000     30  
chr2:177415638-177415668 1.0000     30  chr2:180631553-180631583 1.0000     30  
chr2:186716602-186716632 1.0000     30  chr21:9005894-9005924(+) 1.0000     30  
chr2:190594919-190594949 1.0000     30  chr22:11376648-11376678( 1.0000     30  
chr2:218229497-218229527 1.0000     30  chr2:219339180-219339210 1.0000     30  
chr22:20090687-20090717( 1.0000     30  chr2:224460379-224460409 1.0000     30  
chr22:24558308-24558338( 1.0000     30  chr2:224807312-224807342 1.0000     30  
chr2:232292785-232292815 1.0000     30  chr2:232915315-232915345 1.0000     30  
chr22:34919766-34919796( 1.0000     30  chr2:235594192-235594222 1.0000     30  
chr22:36242789-36242819( 1.0000     30  chr22:36306952-36306982( 1.0000     30  
chr2:241211292-241211322 1.0000     30  chr22:41393830-41393860( 1.0000     30  
chr22:41499342-41499372( 1.0000     30  chr22:43184007-43184037( 1.0000     30  
chr22:46330844-46330874( 1.0000     30  chr22:50237320-50237350( 1.0000     30  
chr2:25522292-25522322(+ 1.0000     30  chr2:28571265-28571295(+ 1.0000     30  
chr2:32495099-32495129(+ 1.0000     30  chr2:36524186-36524216(+ 1.0000     30  
chr2:51516880-51516910(+ 1.0000     30  chr2:55901521-55901551(+ 1.0000     30  
chr2:56386649-56386679(+ 1.0000     30  chr2:74155926-74155956(+ 1.0000     30  
chr3:104667937-104667967 1.0000     30  chr3:112673331-112673361 1.0000     30  
chr3:113899990-113900020 1.0000     30  chr3:119148980-119149010 1.0000     30  
chr3:119839369-119839399 1.0000     30  chr3:120795206-120795236 1.0000     30  
chr3:120884682-120884712 1.0000     30  chr3:12135196-12135226(+ 1.0000     30  
chr3:121877418-121877448 1.0000     30  chr3:12366179-12366209(+ 1.0000     30  
chr3:123695458-123695488 1.0000     30  chr3:12405786-12405816(+ 1.0000     30  
chr3:125633218-125633248 1.0000     30  chr3:129267563-129267593 1.0000     30  
chr3:136704917-136704947 1.0000     30  chr3:138004659-138004689 1.0000     30  
chr3:141875647-141875677 1.0000     30  chr3:143850046-143850076 1.0000     30  
chr3:146377333-146377363 1.0000     30  chr3:146806919-146806949 1.0000     30  
chr3:149136100-149136130 1.0000     30  chr3:152385149-152385179 1.0000     30  
chr3:159057935-159057965 1.0000     30  chr3:159828655-159828685 1.0000     30  
chr3:163860558-163860588 1.0000     30  chr3:16573954-16573984(+ 1.0000     30  
chr3:166930923-166930953 1.0000     30  chr3:167741163-167741193 1.0000     30  
chr3:167906540-167906570 1.0000     30  chr3:171244756-171244786 1.0000     30  
chr3:17406663-17406693(+ 1.0000     30  chr3:182755417-182755447 1.0000     30  
chr3:184843905-184843935 1.0000     30  chr3:190636777-190636807 1.0000     30  
chr3:193667133-193667163 1.0000     30  chr3:2058834-2058864(+)  1.0000     30  
chr3:23490126-23490156(+ 1.0000     30  chr3:27544773-27544803(+ 1.0000     30  
chr3:29284766-29284796(+ 1.0000     30  chr3:39770699-39770729(+ 1.0000     30  
chr3:51317663-51317693(+ 1.0000     30  chr3:5194956-5194986(+)  1.0000     30  
chr3:52664274-52664304(+ 1.0000     30  chr3:52922215-52922245(+ 1.0000     30  
chr3:58217354-58217384(+ 1.0000     30  chr3:58414747-58414777(+ 1.0000     30  
chr3:75258969-75258999(+ 1.0000     30  chr3:81589149-81589179(+ 1.0000     30  
chr3:94286062-94286092(+ 1.0000     30  chr3:9441326-9441356(+)  1.0000     30  
chr3:98822575-98822605(+ 1.0000     30  chr4:101711762-101711792 1.0000     30  
chr4:107068262-107068292 1.0000     30  chr4:109029663-109029693 1.0000     30  
chr4:117269937-117269967 1.0000     30  chr4:118646678-118646708 1.0000     30  
chr4:135332559-135332589 1.0000     30  chr4:136864573-136864603 1.0000     30  
chr4:141307332-141307362 1.0000     30  chr4:147535556-147535586 1.0000     30  
chr4:149914669-149914699 1.0000     30  chr4:158177680-158177710 1.0000     30  
chr4:158598610-158598640 1.0000     30  chr4:163706703-163706733 1.0000     30  
chr4:169024918-169024948 1.0000     30  chr4:17631827-17631857(+ 1.0000     30  
chr4:190112380-190112410 1.0000     30  chr4:20593263-20593293(+ 1.0000     30  
chr4:21204743-21204773(+ 1.0000     30  chr4:22479209-22479239(+ 1.0000     30  
chr4:25964547-25964577(+ 1.0000     30  chr4:330254-330284(+)    1.0000     30  
chr4:40316084-40316114(+ 1.0000     30  chr4:41948721-41948751(+ 1.0000     30  
chr4:49643583-49643613(+ 1.0000     30  chr4:49657559-49657589(+ 1.0000     30  
chr4:49711516-49711546(+ 1.0000     30  chr4:65155869-65155899(+ 1.0000     30  
chr4:6757784-6757814(+)  1.0000     30  chr4:71026267-71026297(+ 1.0000     30  
chr4:71126079-71126109(+ 1.0000     30  chr4:72326888-72326918(+ 1.0000     30  
chr4:76722866-76722896(+ 1.0000     30  chr4:77309047-77309077(+ 1.0000     30  
chr4:82834176-82834206(+ 1.0000     30  chr5:100166894-100166924 1.0000     30  
chr5:102775240-102775270 1.0000     30  chr5:10425932-10425962(+ 1.0000     30  
chr5:109097759-109097789 1.0000     30  chr5:111684428-111684458 1.0000     30  
chr5:113030069-113030099 1.0000     30  chr5:115437060-115437090 1.0000     30  
chr5:129024219-129024249 1.0000     30  chr5:132012717-132012747 1.0000     30  
chr5:132162737-132162767 1.0000     30  chr5:134289711-134289741 1.0000     30  
chr5:137002029-137002059 1.0000     30  chr5:138760950-138760980 1.0000     30  
chr5:140312585-140312615 1.0000     30  chr5:146668445-146668475 1.0000     30  
chr5:147531134-147531164 1.0000     30  chr5:148741464-148741494 1.0000     30  
chr5:15687111-15687141(+ 1.0000     30  chr5:165790867-165790897 1.0000     30  
chr5:169581770-169581800 1.0000     30  chr5:169887371-169887401 1.0000     30  
chr5:175799619-175799649 1.0000     30  chr5:177456552-177456582 1.0000     30  
chr5:178951921-178951951 1.0000     30  chr5:180107129-180107159 1.0000     30  
chr5:181040166-181040196 1.0000     30  chr5:181182182-181182212 1.0000     30  
chr5:38994514-38994544(+ 1.0000     30  chr5:39607490-39607520(+ 1.0000     30  
chr5:40485111-40485141(+ 1.0000     30  chr5:41214061-41214091(+ 1.0000     30  
chr5:49602038-49602068(+ 1.0000     30  chr5:49661717-49661747(+ 1.0000     30  
chr5:50959054-50959084(+ 1.0000     30  chr5:5141838-5141868(+)  1.0000     30  
chr5:55390627-55390657(+ 1.0000     30  chr5:58326582-58326612(+ 1.0000     30  
chr5:65424798-65424828(+ 1.0000     30  chr5:66313600-66313630(+ 1.0000     30  
chr5:76218818-76218848(+ 1.0000     30  chr5:80091878-80091908(+ 1.0000     30  
chr5:84032734-84032764(+ 1.0000     30  chr5:87210929-87210959(+ 1.0000     30  
chr5:88268857-88268887(+ 1.0000     30  chr5:90530232-90530262(+ 1.0000     30  
chr5:91346432-91346462(+ 1.0000     30  chr5:95026238-95026268(+ 1.0000     30  
chr6:107457047-107457077 1.0000     30  chr6:11575713-11575743(+ 1.0000     30  
chr6:117293510-117293540 1.0000     30  chr6:122139875-122139905 1.0000     30  
chr6:122492085-122492115 1.0000     30  chr6:125114443-125114473 1.0000     30  
chr6:128899815-128899845 1.0000     30  chr6:133124038-133124068 1.0000     30  
chr6:133916730-133916760 1.0000     30  chr6:1346301-1346331(+)  1.0000     30  
chr6:140180926-140180956 1.0000     30  chr6:146993108-146993138 1.0000     30  
chr6:148530847-148530877 1.0000     30  chr6:154433012-154433042 1.0000     30  
chr6:155520838-155520868 1.0000     30  chr6:158594550-158594580 1.0000     30  
chr6:166576074-166576104 1.0000     30  chr6:16876279-16876309(+ 1.0000     30  
chr6:26052203-26052233(+ 1.0000     30  chr6:26081145-26081175(+ 1.0000     30  
chr6:26102279-26102309(+ 1.0000     30  chr6:28239145-28239175(+ 1.0000     30  
chr6:2932332-2932362(+)  1.0000     30  chr6:40845784-40845814(+ 1.0000     30  
chr6:44096877-44096907(+ 1.0000     30  chr6:47322624-47322654(+ 1.0000     30  
chr6:4858095-4858125(+)  1.0000     30  chr6:53330302-53330332(+ 1.0000     30  
chr6:56902170-56902200(+ 1.0000     30  chr6:6547223-6547253(+)  1.0000     30  
chr6:6788567-6788597(+)  1.0000     30  chr6:75126415-75126445(+ 1.0000     30  
chr6:75615794-75615824(+ 1.0000     30  chr6:85363685-85363715(+ 1.0000     30  
chr6:99467690-99467720(+ 1.0000     30  chr7:100041540-100041570 1.0000     30  
chr7:101138842-101138872 1.0000     30  chr7:104231579-104231609 1.0000     30  
chr7:105065928-105065958 1.0000     30  chr7:106598926-106598956 1.0000     30  
chr7:112383724-112383754 1.0000     30  chr7:131233783-131233813 1.0000     30  
chr7:137837889-137837919 1.0000     30  chr7:140733974-140734004 1.0000     30  
chr7:150778897-150778927 1.0000     30  chr7:156354821-156354851 1.0000     30  
chr7:15949120-15949150(+ 1.0000     30  chr7:20037420-20037450(+ 1.0000     30  
chr7:20390836-20390866(+ 1.0000     30  chr7:26198573-26198603(+ 1.0000     30  
chr7:2777332-2777362(+)  1.0000     30  chr7:29978918-29978948(+ 1.0000     30  
chr7:30938921-30938951(+ 1.0000     30  chr7:32550109-32550139(+ 1.0000     30  
chr7:32922054-32922084(+ 1.0000     30  chr7:33024701-33024731(+ 1.0000     30  
chr7:37619902-37619932(+ 1.0000     30  chr7:42886348-42886378(+ 1.0000     30  
chr7:48110315-48110345(+ 1.0000     30  chr7:53083479-53083509(+ 1.0000     30  
chr7:53296538-53296568(+ 1.0000     30  chr7:55250373-55250403(+ 1.0000     30  
chr7:6066764-6066794(+)  1.0000     30  chr7:7823068-7823098(+)  1.0000     30  
chr7:80613068-80613098(+ 1.0000     30  chr8:102301287-102301317 1.0000     30  
chr8:104418185-104418215 1.0000     30  chr8:119730800-119730830 1.0000     30  
chr8:125121265-125121295 1.0000     30  chr8:129161285-129161315 1.0000     30  
chr8:130232367-130232397 1.0000     30  chr8:133139747-133139777 1.0000     30  
chr8:134720649-134720679 1.0000     30  chr8:144869833-144869863 1.0000     30  
chr8:22465771-22465801(+ 1.0000     30  chr8:23161993-23162023(+ 1.0000     30  
chr8:23942816-23942846(+ 1.0000     30  chr8:23965724-23965754(+ 1.0000     30  
chr8:31153590-31153620(+ 1.0000     30  chr8:32546928-32546958(+ 1.0000     30  
chr8:37740658-37740688(+ 1.0000     30  chr8:38176805-38176835(+ 1.0000     30  
chr8:42203698-42203728(+ 1.0000     30  chr8:63323963-63323993(+ 1.0000     30  
chr8:68490830-68490860(+ 1.0000     30  chr8:85203759-85203789(+ 1.0000     30  
chr8:85206862-85206892(+ 1.0000     30  chr8:89090870-89090900(+ 1.0000     30  
chr9:101545285-101545315 1.0000     30  chr9:106943420-106943450 1.0000     30  
chr9:111314233-111314263 1.0000     30  chr9:112636903-112636933 1.0000     30  
chr9:122144984-122145014 1.0000     30  chr9:124410472-124410502 1.0000     30  
chr9:125822024-125822054 1.0000     30  chr9:127418159-127418189 1.0000     30  
chr9:130107269-130107299 1.0000     30  chr9:136766591-136766621 1.0000     30  
chr9:18665911-18665941(+ 1.0000     30  chr9:42253186-42253216(+ 1.0000     30  
chr9:62868053-62868083(+ 1.0000     30  chr9:69118711-69118741(+ 1.0000     30  
chr9:76772965-76772995(+ 1.0000     30  chr9:77821531-77821561(+ 1.0000     30  
chr9:81708337-81708367(+ 1.0000     30  chr9:88439683-88439713(+ 1.0000     30  
chr9:95341783-95341813(+ 1.0000     30  chr9:96680756-96680786(+ 1.0000     30  
chrX:100768927-100768957 1.0000     30  chrX:108492950-108492980 1.0000     30  
chrX:116870229-116870259 1.0000     30  chrX:12901633-12901663(+ 1.0000     30  
chrX:132190353-132190383 1.0000     30  chrX:13298941-13298971(+ 1.0000     30  
chrX:135319246-135319276 1.0000     30  chrX:142836909-142836939 1.0000     30  
chrX:27449537-27449567(+ 1.0000     30  chrX:49346378-49346408(+ 1.0000     30  
chrX:73904209-73904239(+ 1.0000     30  chrX:77862077-77862107(+ 1.0000     30  
chrY:10657315-10657345(+ 1.0000     30  chrY:11327673-11327703(+ 1.0000     30  
********************************************************************************

********************************************************************************
COMMAND LINE SUMMARY
********************************************************************************
This information can also be useful in the event you wish to report a
problem with the MEME software.

command: meme -oc meme_out -mod zoops -minw 6 -maxw 15 -bfile ./background -markov_order 0 -seed 0 -dna -revcomp -evt 0.05 -nostatus -time 7137 -searchsize 100000 cluster_7_coord_nodup.txt.fa 

model:  mod=         zoops    nmotifs=      1000    evt=          0.05
objective function:           em=       E-value of product of p-values
                              starts=   E-value of product of p-values
strands: + -
width:  minw=            6    maxw=           15
nsites: minsites=        2    maxsites=      684    wnsites=       0.8
theta:  spmap=         uni    spfuzz=        0.5
em:     prior=   dirichlet    b=            0.01    maxiter=        50
        distance=    1e-05
trim:   wg=             11    ws=              1    endgaps=       yes
data:   n=           20520    N=             684
sample: seed=            0    hsfrac=          0
        searchsize=  20520    norand=         no    csites=       1000
Letter frequencies in dataset:
A 0.29 C 0.21 G 0.21 T 0.29 
Background letter frequencies (from file ./background):
A 0.29 C 0.21 G 0.21 T 0.29 
Background model order: 0
********************************************************************************


********************************************************************************
MOTIF RGYGCCMYCTRGTGG MEME-1	width =  15  sites =  41  llr = 513  E-value = 1.9e-060
********************************************************************************
--------------------------------------------------------------------------------
	Motif RGYGCCMYCTRGTGG MEME-1 Description
--------------------------------------------------------------------------------
Simplified        A  6:1:::4:::3:1::
pos.-specific     C  :24:aa55a:13:::
probability       G  36:9::::::46:a9
matrix            T  1151:::5:91:8:1

         bits    2.3      *         
                 2.0     **  *    * 
                 1.8     **  *    * 
                 1.6    ***  *    **
Relative         1.4    ***  **   **
Entropy          1.1    *** ***   **
(18.1 bits)      0.9    *** *** ****
                 0.7  * ******* ****
                 0.5 ********** ****
                 0.2 ***************
                 0.0 ---------------

Multilevel           AGTGCCCTCTGGTGG
consensus            GCC   AC  AC   
sequence                            
                                    
--------------------------------------------------------------------------------

--------------------------------------------------------------------------------
	Motif RGYGCCMYCTRGTGG MEME-1 sites sorted by position p-value
--------------------------------------------------------------------------------
Sequence name            Strand  Start   P-value                 Site    
-------------            ------  ----- ---------            ---------------
chr5:5141838-5141868(+)      -     16  1.79e-10          . AGCGCCCCCTGGTGG TTCTCAAAAA
chr7:30938921-30938951(+     -     10  1.57e-09     TGTACT GGTGCCCCCTGGTGG TGATGACGC 
chr6:6547223-6547253(+)      +      8  3.04e-09    GGCCAAC AGCGCCATCTGGTGG TTATGATC  
chr3:94286062-94286092(+     +      7  4.26e-09     TAACAC AGTGCCATCTGGTGG TTTCTATCT 
chr17:7822878-7822908(+)     -      6  1.07e-08 TTAGGAAGCT GGCGCCCTCTGCTGG TTGCC     
chr1:117128766-117128796     +      3  1.77e-08         TT AGTGCCATCTAGTGG AAACAGCTCA
chr6:99467690-99467720(+     -     10  3.60e-08     TGAGAT AGTGCCATCTCGTGG ATGTTTAGA 
chr5:80091878-80091908(+     -     13  3.60e-08        ATT GCTGCCCCCTAGTGG ATGATATGAA
chr1:94026036-94026066(+     -     12  4.71e-08       TAAT ATTGCCACCTGGTGG ACAAACCCAT
chr19:33416378-33416408(     -     15  4.71e-08          T GCTGCCCTCTGCTGG AGAGCCTGTT
chr4:72326888-72326918(+     -      2  5.26e-08 AAGCATGCAT ACTGCCATCTGCTGG A         
chr11:123247375-12324740     +     11  5.26e-08 TTGGTTAGAT ACCGCCCCCTTGTGG GCAGC     
chr6:133916730-133916760     +      8  5.97e-08    acactgc actgccccCTACTGG CTGCATCC  
chr9:136766591-136766621     -      7  6.76e-08  CTAGACCAA GGAGCCCTCTGGTGG CCCTGT    
chr8:144869833-144869863     -     13  6.76e-08        CAA GGAGCCCTCTGGTGG CCCTGTCTGG
chr11:125874688-12587471     +     11  1.48e-07 ctaggtcaac gtcgccacctagtgg aatag     
chr6:44096877-44096907(+     -     13  1.66e-07        CAT TGTGCCATCTAGTGG GCAAAGGGGC
chr14:58108134-58108164(     -      6  1.66e-07 ATGATCCTGG AGAGCCATCTGCTGG AGAGT     
chr11:84780882-84780912(     -      4  2.28e-07 CAACTGAGCA GTTGCCATCTAGTGG GAA       
chr13:44483871-44483901(     -      4  6.97e-07 ACGTTGTATT AGCGCCATCTACTGT TAG       
chr8:63323963-63323993(+     +     13  7.67e-07 ttaacagagg agtgacccctgctgg ctg       
chr5:134289711-134289741     +      4  7.67e-07        GTG GGCTCCCTCTGGAGG AGACTATGAT
chr2:174547095-174547125     +      7  8.37e-07     tccaac agggccacctagagg gactctcag 
chr11:110376878-11037690     +      9  9.17e-07   TCTACTAG GGCTCCATCTACTGG ACAAAAA   
chr1:235843579-235843609     +      1  1.19e-06          . AGTGCCATCTGAAGG AAGAAAAAGA
chrX:100768927-100768957     +     16  1.54e-06 ATAGCACTGG AGCGCCGCCTAGTGT           
chr6:40845784-40845814(+     +     13  1.83e-06 TTGTGTCTTC TGCGCCTCCTTGTGG TCA       
chr6:122492085-122492115     -     15  2.32e-06          T GCTGCCCCCTCTTGG TTCTAGGCTA
chr4:141307332-141307362     -      5  2.52e-06 ACAAACAAAC AGTGCCCTCTTCTGC CCAG      
chr14:64891970-64892000(     +      8  2.73e-06    AGCCAAC TCTGCCCTCTGCTGT CTTATGAC  
chr7:150778897-150778927     +      6  2.94e-06      CAGGT GGCGCCCTCTGGCTG TACGTGATGC
chr7:42886348-42886378(+     +      9  3.98e-06   GGAATCAG TCTTCCCCCTTGTGG ATAACTA   
chr3:141875647-141875677     +      8  4.65e-06    ACTCGTC AGCTCCATCTCGCGG AGGAAAAC  
chr1:157489543-157489573     +      4  4.65e-06        AAT ATCGCCACTTAGTGG CTGTGGTCAG
chr19:43594834-43594864(     +      2  5.79e-06          C AGCGCCGCCCGGAGG CGCTCTAGCT
chr18:43564004-43564034(     +      2  8.82e-06          T AGTGCCATCACATGG CCCAAATAGG
chr2:224807312-224807342     -     13  9.45e-06        TAC ATCCCCCCCTGGTGT CAGAATAAAT
chr11:107598731-10759876     -     10  9.45e-06     ACCTCT ACTGCCACCACCAGG CACAGACTG 
chr3:167741163-167741193     +      7  1.01e-05     TGCTTT GAGGCCCCCTTCTGG TTCTGCCTG 
chr15:63487472-63487502(     -     13  1.40e-05        CAG CTCGCCCCCTAGGGG ACACAGGTGG
chr11:63024937-63024967(     +     15  3.45e-05 aggattgcaa actgcctccttgatg g         
--------------------------------------------------------------------------------

--------------------------------------------------------------------------------
	Motif RGYGCCMYCTRGTGG MEME-1 block diagrams
--------------------------------------------------------------------------------
SEQUENCE NAME            POSITION P-VALUE  MOTIF DIAGRAM
-------------            ----------------  -------------
chr5:5141838-5141868(+)           1.8e-10  15_[-1]
chr7:30938921-30938951(+          1.6e-09  9_[-1]_6
chr6:6547223-6547253(+)             3e-09  7_[+1]_8
chr3:94286062-94286092(+          4.3e-09  6_[+1]_9
chr17:7822878-7822908(+)          1.1e-08  5_[-1]_10
chr1:117128766-117128796          1.8e-08  2_[+1]_13
chr6:99467690-99467720(+          3.6e-08  9_[-1]_6
chr5:80091878-80091908(+          3.6e-08  12_[-1]_3
chr1:94026036-94026066(+          4.7e-08  11_[-1]_4
chr19:33416378-33416408(          4.7e-08  14_[-1]_1
chr4:72326888-72326918(+          5.3e-08  1_[-1]_14
chr11:123247375-12324740          5.3e-08  10_[+1]_5
chr6:133916730-133916760            6e-08  7_[+1]_8
chr9:136766591-136766621          6.8e-08  6_[-1]_9
chr8:144869833-144869863          6.8e-08  12_[-1]_3
chr11:125874688-12587471          1.5e-07  10_[+1]_5
chr6:44096877-44096907(+          1.7e-07  12_[-1]_3
chr14:58108134-58108164(          1.7e-07  5_[-1]_10
chr11:84780882-84780912(          2.3e-07  3_[-1]_12
chr13:44483871-44483901(            7e-07  3_[-1]_12
chr8:63323963-63323993(+          7.7e-07  12_[+1]_3
chr5:134289711-134289741          7.7e-07  3_[+1]_12
chr2:174547095-174547125          8.4e-07  6_[+1]_9
chr11:110376878-11037690          9.2e-07  8_[+1]_7
chr1:235843579-235843609          1.2e-06  [+1]_15
chrX:100768927-100768957          1.5e-06  15_[+1]
chr6:40845784-40845814(+          1.8e-06  12_[+1]_3
chr6:122492085-122492115          2.3e-06  14_[-1]_1
chr4:141307332-141307362          2.5e-06  4_[-1]_11
chr14:64891970-64892000(          2.7e-06  7_[+1]_8
chr7:150778897-150778927          2.9e-06  5_[+1]_10
chr7:42886348-42886378(+            4e-06  8_[+1]_7
chr3:141875647-141875677          4.7e-06  7_[+1]_8
chr1:157489543-157489573          4.7e-06  3_[+1]_12
chr19:43594834-43594864(          5.8e-06  1_[+1]_14
chr18:43564004-43564034(          8.8e-06  1_[+1]_14
chr2:224807312-224807342          9.5e-06  12_[-1]_3
chr11:107598731-10759876          9.5e-06  9_[-1]_6
chr3:167741163-167741193            1e-05  6_[+1]_9
chr15:63487472-63487502(          1.4e-05  12_[-1]_3
chr11:63024937-63024967(          3.4e-05  14_[+1]_1
--------------------------------------------------------------------------------

--------------------------------------------------------------------------------
	Motif RGYGCCMYCTRGTGG MEME-1 in BLOCKS format
--------------------------------------------------------------------------------
BL   MOTIF RGYGCCMYCTRGTGG width=15 seqs=41
chr5:5141838-5141868(+)  (   16) AGCGCCCCCTGGTGG  1 
chr7:30938921-30938951(+ (   10) GGTGCCCCCTGGTGG  1 
chr6:6547223-6547253(+)  (    8) AGCGCCATCTGGTGG  1 
chr3:94286062-94286092(+ (    7) AGTGCCATCTGGTGG  1 
chr17:7822878-7822908(+) (    6) GGCGCCCTCTGCTGG  1 
chr1:117128766-117128796 (    3) AGTGCCATCTAGTGG  1 
chr6:99467690-99467720(+ (   10) AGTGCCATCTCGTGG  1 
chr5:80091878-80091908(+ (   13) GCTGCCCCCTAGTGG  1 
chr1:94026036-94026066(+ (   12) ATTGCCACCTGGTGG  1 
chr19:33416378-33416408( (   15) GCTGCCCTCTGCTGG  1 
chr4:72326888-72326918(+ (    2) ACTGCCATCTGCTGG  1 
chr11:123247375-12324740 (   11) ACCGCCCCCTTGTGG  1 
chr6:133916730-133916760 (    8) ACTGCCCCCTACTGG  1 
chr9:136766591-136766621 (    7) GGAGCCCTCTGGTGG  1 
chr8:144869833-144869863 (   13) GGAGCCCTCTGGTGG  1 
chr11:125874688-12587471 (   11) GTCGCCACCTAGTGG  1 
chr6:44096877-44096907(+ (   13) TGTGCCATCTAGTGG  1 
chr14:58108134-58108164( (    6) AGAGCCATCTGCTGG  1 
chr11:84780882-84780912( (    4) GTTGCCATCTAGTGG  1 
chr13:44483871-44483901( (    4) AGCGCCATCTACTGT  1 
chr8:63323963-63323993(+ (   13) AGTGACCCCTGCTGG  1 
chr5:134289711-134289741 (    4) GGCTCCCTCTGGAGG  1 
chr2:174547095-174547125 (    7) AGGGCCACCTAGAGG  1 
chr11:110376878-11037690 (    9) GGCTCCATCTACTGG  1 
chr1:235843579-235843609 (    1) AGTGCCATCTGAAGG  1 
chrX:100768927-100768957 (   16) AGCGCCGCCTAGTGT  1 
chr6:40845784-40845814(+ (   13) TGCGCCTCCTTGTGG  1 
chr6:122492085-122492115 (   15) GCTGCCCCCTCTTGG  1 
chr4:141307332-141307362 (    5) AGTGCCCTCTTCTGC  1 
chr14:64891970-64892000( (    8) TCTGCCCTCTGCTGT  1 
chr7:150778897-150778927 (    6) GGCGCCCTCTGGCTG  1 
chr7:42886348-42886378(+ (    9) TCTTCCCCCTTGTGG  1 
chr3:141875647-141875677 (    8) AGCTCCATCTCGCGG  1 
chr1:157489543-157489573 (    4) ATCGCCACTTAGTGG  1 
chr19:43594834-43594864( (    2) AGCGCCGCCCGGAGG  1 
chr18:43564004-43564034( (    2) AGTGCCATCACATGG  1 
chr2:224807312-224807342 (   13) ATCCCCCCCTGGTGT  1 
chr11:107598731-10759876 (   10) ACTGCCACCACCAGG  1 
chr3:167741163-167741193 (    7) GAGGCCCCCTTCTGG  1 
chr15:63487472-63487502( (   13) CTCGCCCCCTAGGGG  1 
chr11:63024937-63024967( (   15) ACTGCCTCCTTGATG  1 
//

--------------------------------------------------------------------------------

--------------------------------------------------------------------------------
	Motif RGYGCCMYCTRGTGG MEME-1 position-specific scoring matrix
--------------------------------------------------------------------------------
log-odds matrix: alength= 4 w= 15 n= 10944 bayes= 9.02276 E= 1.9e-060 
    95   -310     59   -157 
  -357     22    148    -99 
  -199     89   -210     75 
 -1200   -310    206   -157 
  -357    222  -1200  -1200 
 -1200    225  -1200  -1200 
    60    114   -210   -257 
 -1200    122  -1200     82 
 -1200    222  -1200   -357 
  -257   -310  -1200    168 
     1    -78    106    -99 
  -257     48    159   -357 
   -99   -210   -310    143 
 -1200  -1200    218   -257 
 -1200   -310    206   -157 
--------------------------------------------------------------------------------

--------------------------------------------------------------------------------
	Motif RGYGCCMYCTRGTGG MEME-1 position-specific probability matrix
--------------------------------------------------------------------------------
letter-probability matrix: alength= 4 w= 15 nsites= 41 E= 1.9e-060 
 0.560976  0.024390  0.317073  0.097561 
 0.024390  0.243902  0.585366  0.146341 
 0.073171  0.390244  0.048780  0.487805 
 0.000000  0.024390  0.878049  0.097561 
 0.024390  0.975610  0.000000  0.000000 
 0.000000  1.000000  0.000000  0.000000 
 0.439024  0.463415  0.048780  0.048780 
 0.000000  0.487805  0.000000  0.512195 
 0.000000  0.975610  0.000000  0.024390 
 0.048780  0.024390  0.000000  0.926829 
 0.292683  0.121951  0.439024  0.146341 
 0.048780  0.292683  0.634146  0.024390 
 0.146341  0.048780  0.024390  0.780488 
 0.000000  0.000000  0.951220  0.048780 
 0.000000  0.024390  0.878049  0.097561 
--------------------------------------------------------------------------------

--------------------------------------------------------------------------------
	Motif RGYGCCMYCTRGTGG MEME-1 regular expression
--------------------------------------------------------------------------------
[AG][GC][TC]GCC[CA][TC]CT[GA][GC]TGG
--------------------------------------------------------------------------------


Time 47.10 secs.

********************************************************************************


********************************************************************************
MOTIF CCYGCCTCWSCCTCY MEME-2	width =  15  sites =  30  llr = 333  E-value = 5.0e-015
********************************************************************************
--------------------------------------------------------------------------------
	Motif CCYGCCTCWSCCTCY MEME-2 Description
--------------------------------------------------------------------------------
Simplified        A  1:221:2:3::121:
pos.-specific     C  875179:91676187
probability       G  :::52:::14:::::
matrix            T  1332:1815:33813

         bits    2.3                
                 2.0                
                 1.8      *         
                 1.6      * *       
Relative         1.4 *    * * *   * 
Entropy          1.1 **  **** **  **
(16.0 bits)      0.9 **  **** ******
                 0.7 **  **** ******
                 0.5 *** **** ******
                 0.2 ***************
                 0.0 ---------------

Multilevel           CCCGCCTCTCCCTCC
consensus             TTT    AGTT  T
sequence                            
                                    
--------------------------------------------------------------------------------

--------------------------------------------------------------------------------
	Motif CCYGCCTCWSCCTCY MEME-2 sites sorted by position p-value
--------------------------------------------------------------------------------
Sequence name            Strand  Start   P-value                 Site    
-------------            ------  ----- ---------            ---------------
chr19:4871513-4871543(+)     +     11  3.59e-10 tcgagatcca cccgcctctgcctcc caaag     
chr11:9475353-9475383(+)     +     16  7.04e-09 aaggggcttt cctgcctcagcctcc           
chr5:175799619-175799649     +      6  1.67e-08      gtcct ccctcctcagcctcc caagtggtta
chr4:22479209-22479239(+     -     14  1.67e-08         CG CCCGCCTCGGCCTCC CAAAGTGCTG
chr12:124907824-12490785     +     15  2.33e-08 aggtgatctg cccacctcagcctcc c         
chr7:104231579-104231609     +     15  2.26e-07 GCTGCAGCTA CTCGGCTCTGCCTCT A         
chr17:51169150-51169180(     -      2  3.32e-07 GCCACCTCGC CCAGCCACTCTCTCC T         
chr12:46446706-46446736(     -     15  7.32e-07          T CCCTCCTTCCCCTCC TTTCACCTCT
chr20:44856154-44856184(     -      2  1.02e-06 TTCTTCTTTT CTCCCCACTCCTTCC C         
chr10:101025446-10102547     +      6  1.02e-06      atcca cctgccttggcctcc caaagcattg
chr7:80613068-80613098(+     -      3  1.14e-06 GCCTTATCTC CCCTCCTCTCTCTAC TA        
chr3:149136100-149136130     -     13  2.10e-06        AGC CCAGGCTCAGCTTCT GTCTTTATTA
chr11:10000984-10001014(     -      3  2.54e-06 TCCCTATTCT CCCGGCTCAGCTACT GG        
chr20:35340825-35340855(     -      2  3.07e-06 CTGTCACCAA ATCGCCTCTCTTTCC C         
chr11:30647511-30647541(     +      4  3.70e-06        TTT cctccctctctccct gcctgcctat
chr16:23110108-23110138(     -     11  5.81e-06      CGAAG CCCAACTCAGTTTCC CTTTTGTTAA
chr11:66312201-66312231(     -      2  5.81e-06 CCGCCCACAC TCAGGCTCACCCTCT T         
chr11:69444183-69444213(     +      2  6.90e-06          G CTGGCCTCTCCCTGC AGGATGAGCA
chr2:175090161-175090191     +     13  8.16e-06 agcagtttct ccttattctccctcc ccc       
chr15:79552831-79552861(     -     10  9.62e-06     GCTTTC ATTGCCTCACTCTCT TGCTCTCGT 
chr2:241211292-241211322     +     12  1.04e-05 CCTCTCAGTT CTTCCCTCCCCCTTC CTCT      
chr1:117823523-117823553     -      8  1.04e-05   CTGGCATT CTCTCCACTGCCCCT TGTGGCT   
chr6:166576074-166576104     +      9  1.32e-05   caggggct tctgcctttgcttct ttctcat   
chr11:32093665-32093695(     -     14  1.32e-05         TC CCCTCCATTCTCACC TCTCACTTCC
chr4:76722866-76722896(+     -     12  1.43e-05       CCCA TCAACCTCTCCATCC ATTATTGTTT
chr1:160972764-160972794     +     10  1.43e-05  TGCAAAACA CTAGCCTCTCTAACC CTTGAC    
chr1:15795331-15795361(+     +     13  1.43e-05 actatctaca cccagcacacccttc ctg       
chr11:24097794-24097824(     +      1  1.43e-05          . cttacctccctTTCT TTTTCCTTCT
chr11:17208875-17208905(     -      2  1.43e-05 ATGGTGTGGA CCCCCTTCTCCTACT G         
chr1:39030800-39030830(+     -     13  2.42e-05        GAA CCTGACTCTCCTAAC TCCCAATCCA
--------------------------------------------------------------------------------

--------------------------------------------------------------------------------
	Motif CCYGCCTCWSCCTCY MEME-2 block diagrams
--------------------------------------------------------------------------------
SEQUENCE NAME            POSITION P-VALUE  MOTIF DIAGRAM
-------------            ----------------  -------------
chr19:4871513-4871543(+)          3.6e-10  10_[+2]_5
chr11:9475353-9475383(+)            7e-09  15_[+2]
chr5:175799619-175799649          1.7e-08  5_[+2]_10
chr4:22479209-22479239(+          1.7e-08  13_[-2]_2
chr12:124907824-12490785          2.3e-08  14_[+2]_1
chr7:104231579-104231609          2.3e-07  14_[+2]_1
chr17:51169150-51169180(          3.3e-07  1_[-2]_14
chr12:46446706-46446736(          7.3e-07  14_[-2]_1
chr20:44856154-44856184(            1e-06  1_[-2]_14
chr10:101025446-10102547            1e-06  5_[+2]_10
chr7:80613068-80613098(+          1.1e-06  2_[-2]_13
chr3:149136100-149136130          2.1e-06  12_[-2]_3
chr11:10000984-10001014(          2.5e-06  2_[-2]_13
chr20:35340825-35340855(          3.1e-06  1_[-2]_14
chr11:30647511-30647541(          3.7e-06  3_[+2]_12
chr16:23110108-23110138(          5.8e-06  10_[-2]_5
chr11:66312201-66312231(          5.8e-06  1_[-2]_14
chr11:69444183-69444213(          6.9e-06  1_[+2]_14
chr2:175090161-175090191          8.2e-06  12_[+2]_3
chr15:79552831-79552861(          9.6e-06  9_[-2]_6
chr2:241211292-241211322            1e-05  11_[+2]_4
chr1:117823523-117823553            1e-05  7_[-2]_8
chr6:166576074-166576104          1.3e-05  8_[+2]_7
chr11:32093665-32093695(          1.3e-05  13_[-2]_2
chr4:76722866-76722896(+          1.4e-05  11_[-2]_4
chr1:160972764-160972794          1.4e-05  9_[+2]_6
chr1:15795331-15795361(+          1.4e-05  12_[+2]_3
chr11:24097794-24097824(          1.4e-05  [+2]_15
chr11:17208875-17208905(          1.4e-05  1_[-2]_14
chr1:39030800-39030830(+          2.4e-05  12_[-2]_3
--------------------------------------------------------------------------------

--------------------------------------------------------------------------------
	Motif CCYGCCTCWSCCTCY MEME-2 in BLOCKS format
--------------------------------------------------------------------------------
BL   MOTIF CCYGCCTCWSCCTCY width=15 seqs=30
chr19:4871513-4871543(+) (   11) CCCGCCTCTGCCTCC  1 
chr11:9475353-9475383(+) (   16) CCTGCCTCAGCCTCC  1 
chr5:175799619-175799649 (    6) CCCTCCTCAGCCTCC  1 
chr4:22479209-22479239(+ (   14) CCCGCCTCGGCCTCC  1 
chr12:124907824-12490785 (   15) CCCACCTCAGCCTCC  1 
chr7:104231579-104231609 (   15) CTCGGCTCTGCCTCT  1 
chr17:51169150-51169180( (    2) CCAGCCACTCTCTCC  1 
chr12:46446706-46446736( (   15) CCCTCCTTCCCCTCC  1 
chr20:44856154-44856184( (    2) CTCCCCACTCCTTCC  1 
chr10:101025446-10102547 (    6) CCTGCCTTGGCCTCC  1 
chr7:80613068-80613098(+ (    3) CCCTCCTCTCTCTAC  1 
chr3:149136100-149136130 (   13) CCAGGCTCAGCTTCT  1 
chr11:10000984-10001014( (    3) CCCGGCTCAGCTACT  1 
chr20:35340825-35340855( (    2) ATCGCCTCTCTTTCC  1 
chr11:30647511-30647541( (    4) CCTCCCTCTCTCCCT  1 
chr16:23110108-23110138( (   11) CCCAACTCAGTTTCC  1 
chr11:66312201-66312231( (    2) TCAGGCTCACCCTCT  1 
chr11:69444183-69444213( (    2) CTGGCCTCTCCCTGC  1 
chr2:175090161-175090191 (   13) CCTTATTCTCCCTCC  1 
chr15:79552831-79552861( (   10) ATTGCCTCACTCTCT  1 
chr2:241211292-241211322 (   12) CTTCCCTCCCCCTTC  1 
chr1:117823523-117823553 (    8) CTCTCCACTGCCCCT  1 
chr6:166576074-166576104 (    9) TCTGCCTTTGCTTCT  1 
chr11:32093665-32093695( (   14) CCCTCCATTCTCACC  1 
chr4:76722866-76722896(+ (   12) TCAACCTCTCCATCC  1 
chr1:160972764-160972794 (   10) CTAGCCTCTCTAACC  1 
chr1:15795331-15795361(+ (   13) CCCAGCACACCCTTC  1 
chr11:24097794-24097824( (    1) CTTACCTCCCTTTCT  1 
chr11:17208875-17208905( (    2) CCCCCTTCTCCTACT  1 
chr1:39030800-39030830(+ (   13) CCTGACTCTCCTAAC  1 
//

--------------------------------------------------------------------------------

--------------------------------------------------------------------------------
	Motif CCYGCCTCWSCCTCY MEME-2 position-specific scoring matrix
--------------------------------------------------------------------------------
log-odds matrix: alength= 4 w= 15 n= 10944 bayes= 10.4909 E= 5.0e-015 
  -212    199  -1155   -154 
 -1155    174  -1155      5 
   -80    125   -265      5 
   -80    -66    125    -54 
  -154    180    -33  -1155 
 -1155    215  -1155   -212 
   -80  -1155  -1155    152 
 -1155    204  -1155   -112 
     5   -107   -165     88 
 -1155    151     93  -1155 
 -1155    174  -1155      5 
  -212    159  -1155      5 
   -80   -165  -1155    140 
  -212    199   -265   -212 
 -1155    167  -1155     20 
--------------------------------------------------------------------------------

--------------------------------------------------------------------------------
	Motif CCYGCCTCWSCCTCY MEME-2 position-specific probability matrix
--------------------------------------------------------------------------------
letter-probability matrix: alength= 4 w= 15 nsites= 30 E= 5.0e-015 
 0.066667  0.833333  0.000000  0.100000 
 0.000000  0.700000  0.000000  0.300000 
 0.166667  0.500000  0.033333  0.300000 
 0.166667  0.133333  0.500000  0.200000 
 0.100000  0.733333  0.166667  0.000000 
 0.000000  0.933333  0.000000  0.066667 
 0.166667  0.000000  0.000000  0.833333 
 0.000000  0.866667  0.000000  0.133333 
 0.300000  0.100000  0.066667  0.533333 
 0.000000  0.600000  0.400000  0.000000 
 0.000000  0.700000  0.000000  0.300000 
 0.066667  0.633333  0.000000  0.300000 
 0.166667  0.066667  0.000000  0.766667 
 0.066667  0.833333  0.033333  0.066667 
 0.000000  0.666667  0.000000  0.333333 
--------------------------------------------------------------------------------

--------------------------------------------------------------------------------
	Motif CCYGCCTCWSCCTCY MEME-2 regular expression
--------------------------------------------------------------------------------
C[CT][CT][GT]CCTC[TA][CG][CT][CT]TC[CT]
--------------------------------------------------------------------------------


Time 73.23 secs.

********************************************************************************


********************************************************************************
SUMMARY OF MOTIFS
********************************************************************************

--------------------------------------------------------------------------------
	Combined block diagrams: non-overlapping sites with p-value < 0.0001
--------------------------------------------------------------------------------
SEQUENCE NAME            COMBINED P-VALUE  MOTIF DIAGRAM
-------------            ----------------  -------------
chr10:101025446-10102547         3.34e-05  5_[+2(1.02e-06)]_10
chr10:101691815-10169184         6.86e-01  30
chr10:103916405-10391643         5.14e-01  30
chr10:103954502-10395453         7.86e-01  30
chr10:104209619-10420964         7.40e-01  30
chr10:104355479-10435550         2.19e-02  30
chr10:105448737-10544876         2.72e-01  30
chr10:106341223-10634125         4.41e-03  30
chr10:1093450-1093480(+)         6.05e-01  30
chr10:109676018-10967604         9.16e-01  30
chr10:111554279-11155430         2.89e-01  30
chr10:112579792-11257982         4.34e-01  30
chr10:112628389-11262841         6.43e-01  30
chr10:113682780-11368281         3.57e-01  30
chr10:114781739-11478176         8.03e-01  30
chr10:122806006-12280603         4.02e-01  30
chr10:124741466-12474149         6.94e-01  30
chr10:126465487-12646551         9.48e-01  30
chr10:127959505-12795953         9.97e-01  30
chr10:129138210-12913824         1.16e-01  30
chr10:15204939-15204969(         9.88e-02  30
chr10:15589226-15589256(         3.18e-01  30
chr10:19675161-19675191(         8.11e-01  30
chr10:23285607-23285637(         7.23e-01  30
chr10:26461298-26461328(         2.10e-01  30
chr10:26882168-26882198(         5.07e-01  30
chr10:27204235-27204265(         1.00e+00  30
chr10:29939477-29939507(         9.82e-01  30
chr10:30080275-30080305(         7.73e-01  30
chr10:31264935-31264965(         6.46e-01  30
chr10:31520601-31520631(         2.89e-01  30
chr10:34466846-34466876(         7.15e-01  30
chr10:35105795-35105825(         1.54e-02  30
chr10:3530770-3530800(+)         2.64e-01  30
chr10:3795502-3795532(+)         4.12e-02  30
chr10:42080003-42080033(         8.96e-02  30
chr10:51475580-51475610(         6.57e-01  30
chr10:5294249-5294279(+)         7.93e-02  30
chr10:59830188-59830218(         6.78e-01  30
chr10:60448396-60448426(         5.09e-01  30
chr10:6135815-6135845(+)         3.05e-01  30
chr10:62398988-62399018(         7.43e-03  30
chr10:6248777-6248807(+)         9.42e-01  30
chr10:63756259-63756289(         8.24e-01  30
chr10:63801651-63801681(         9.97e-01  30
chr10:6576951-6576981(+)         9.92e-01  30
chr10:66657525-66657555(         1.01e-01  30
chr10:69129200-69129230(         2.04e-01  30
chr10:72710703-72710733(         9.28e-01  30
chr10:72766328-72766358(         2.91e-01  30
chr10:72834390-72834420(         5.38e-01  30
chr10:74416352-74416382(         5.78e-01  30
chr10:74463734-74463764(         7.51e-01  30
chr10:74724731-74724761(         7.54e-02  30
chr10:7785898-7785928(+)         9.47e-01  30
chr10:80629349-80629379(         1.81e-01  30
chr10:80775359-80775389(         1.11e-01  30
chr10:84517065-84517095(         8.66e-01  30
chr10:86458463-86458493(         3.45e-01  30
chr10:88886478-88886508(         5.22e-01  30
chr10:88932810-88932840(         8.38e-01  30
chr10:89466893-89466923(         7.25e-01  30
chr10:90450836-90450866(         8.78e-01  30
chr10:93218246-93218276(         3.47e-01  30
chr10:94346824-94346854(         4.13e-02  30
chr10:95962046-95962076(         2.05e-01  30
chr10:96073963-96073993(         9.96e-01  30
chr10:98155462-98155492(         1.75e-01  30
chr10:99429702-99429732(         8.39e-01  30
chr1:10031782-10031812(+         1.94e-01  30
chr11:10000984-10001014(         4.73e-04  2_[-2(2.54e-06)]_13
chr11:100525838-10052586         4.85e-01  30
chr11:10300599-10300629(         4.66e-01  30
chr11:103217432-10321746         7.82e-01  30
chr11:103601458-10360148         3.82e-01  30
chr11:103778784-10377881         9.91e-01  30
chr11:104636812-10463684         1.86e-01  30
chr11:105673962-10567399         7.74e-01  30
chr11:10707192-10707222(         1.27e-02  30
chr11:107405241-10740527         8.04e-01  30
chr11:107598731-10759876         1.43e-05  9_[-1(9.45e-06)]_6
chr11:107854504-10785453         9.17e-01  30
chr11:109234543-10923457         6.73e-01  30
chr11:110003133-11000316         9.91e-01  30
chr11:110376878-11037690         2.01e-04  8_[+1(9.17e-07)]_7
chr11:111216696-11121672         2.73e-01  30
chr11:111599783-11159981         3.58e-01  30
chr11:113523281-11352331         8.54e-01  30
chr11:117027235-11702726         5.69e-02  30
chr11:117226590-11722662         7.54e-01  30
chr11:118559972-11856000         9.32e-01  30
chr11:118907128-11890715         2.03e-01  30
chr11:119104993-11910502         9.26e-01  30
chr11:120519233-12051926         7.61e-01  30
chr11:12090199-12090229(         1.93e-01  30
chr11:121541946-12154197         9.64e-01  30
chr11:121851695-12185172         5.63e-01  30
chr11:122090843-12209087         5.58e-01  30
chr11:122218626-12221865         8.90e-01  30
chr11:122890606-12289063         9.33e-01  30
chr11:123247375-12324740         9.78e-07  10_[+1(5.26e-08)]_5
chr11:124168786-12416881         6.10e-01  30
chr11:124493816-12449384         3.22e-01  30
chr11:125874688-12587471         1.37e-05  10_[+1(1.48e-07)]_5
chr11:12731535-12731565(         8.89e-01  30
chr11:128831166-12883119         6.41e-01  30
chr11:129507542-12950757         5.33e-01  30
chr11:14790086-14790116(         9.95e-01  30
chr11:14832366-14832396(         7.64e-01  30
chr11:16120398-16120428(         3.99e-01  30
chr11:16317025-16317055(         5.17e-01  30
chr1:116481152-116481182         7.38e-02  30
chr11:16568679-16568709(         7.44e-01  30
chr11:16788565-16788595(         1.70e-01  30
chr1:117128766-117128796         7.67e-06  2_[+1(1.77e-08)]_13
chr11:17208875-17208905(         6.80e-04  1_[-2(1.43e-05)]_14
chr1:117823523-117823553         5.94e-05  7_[-2(1.04e-05)]_8
chr11:18616148-18616178(         6.20e-01  30
chr11:20113438-20113468(         9.44e-01  30
chr1:12124968-12124998(+         6.09e-02  30
chr11:23334049-23334079(         8.43e-01  30
chr11:23603890-23603920(         9.71e-01  30
chr11:24097794-24097824(         2.19e-04  [+2(1.43e-05)]_15
chr11:30647511-30647541(         2.32e-04  3_[+2(3.70e-06)]_12
chr11:32093665-32093695(         6.94e-04  13_[-2(1.32e-05)]_2
chr11:33400745-33400775(         4.50e-02  30
chr11:336932-336962(+)           2.11e-02  30
chr11:36702800-36702830(         6.01e-01  30
chr1:13715074-13715104(+         2.76e-01  30
chr11:40489890-40489920(         3.86e-01  30
chr11:43683500-43683530(         2.13e-01  30
chr11:44829794-44829824(         9.74e-01  30
chr11:4541962-4541992(+)         2.06e-01  30
chr11:47236614-47236644(         7.50e-01  30
chr11:47353444-47353474(         7.80e-01  30
chr1:149939211-149939241         4.79e-01  30
chr1:151571778-151571808         2.28e-01  30
chr11:5574515-5574545(+)         5.58e-01  30
chr1:157489543-157489573         6.27e-06  3_[+1(4.65e-06)]_12
chr11:57732669-57732699(         8.96e-01  30
chr11:57784872-57784902(         7.73e-01  30
chr1:15795331-15795361(+         1.72e-03  12_[+2(1.43e-05)]_3
chr11:5863512-5863542(+)         5.13e-01  30
chr1:160287287-160287317         9.49e-02  30
chr1:160972764-160972794         3.72e-03  9_[+2(1.43e-05)]_6
chr11:61385236-61385266(         3.71e-01  30
chr11:62556303-62556333(         3.73e-01  30
chr11:62589425-62589455(         4.09e-02  30
chr11:63024937-63024967(         1.63e-03  14_[+1(3.45e-05)]_1
chr11:66312201-66312231(         6.80e-04  1_[-2(5.81e-06)]_14
chr11:67187021-67187051(         8.02e-01  30
chr11:67389530-67389560(         2.72e-01  30
chr11:6800399-6800429(+)         9.40e-01  30
chr1:168218287-168218317         1.00e+00  30
chr11:6847130-6847160(+)         9.40e-01  30
chr1:169375135-169375165         9.66e-01  30
chr11:69444183-69444213(         4.98e-05  1_[+2(6.90e-06)]_14
chr11:70203180-70203210(         4.49e-02  30
chr1:170757510-170757540         2.12e-02  30
chr11:7122140-7122170(+)         4.35e-01  30
chr11:71461654-71461684(         2.48e-02  30
chr11:71830443-71830473(         1.94e-01  30
chr11:71927647-71927677(         1.26e-01  30
chr11:71935532-71935562(         2.99e-02  30
chr11:72368140-72368170(         3.65e-01  30
chr11:72872548-72872578(         1.77e-02  13_[+2(9.97e-05)]_2
chr1:173330534-173330564         1.32e-01  30
chr1:173830141-173830171         5.66e-01  30
chr1:173920335-173920365         2.41e-01  30
chr1:174654875-174654905         5.90e-01  30
chr11:74937887-74937917(         3.52e-01  30
chr1:175573070-175573100         8.73e-01  30
chr11:76420401-76420431(         7.66e-01  30
chr11:76553680-76553710(         3.71e-01  30
chr11:77776943-77776973(         7.79e-01  30
chr1:179473058-179473088         5.24e-01  30
chr11:79925066-79925096(         3.77e-01  30
chr11:84780882-84780912(         6.93e-05  3_[-1(2.28e-07)]_12
chr11:86075102-86075132(         7.30e-01  30
chr11:86318381-86318411(         4.28e-02  30
chr11:8660439-8660469(+)         5.19e-02  30
chr11:87119260-87119290(         1.32e-01  30
chr11:87310303-87310333(         6.43e-01  30
chr11:89291577-89291607(         7.01e-01  30
chr1:191221380-191221410         1.49e-01  30
chr11:91935946-91935976(         7.25e-01  30
chr1:192521250-192521280         9.99e-01  30
chr11:93646268-93646298(         5.58e-01  30
chr11:94236587-94236617(         6.44e-01  30
chr11:9475353-9475383(+)         1.74e-06  15_[+2(7.04e-09)]
chr11:94829575-94829605(         9.15e-01  30
chr11:94947871-94947901(         7.03e-03  30
chr11:9594821-9594851(+)         6.72e-02  30
chr11:95951839-95951869(         1.43e-02  30
chr11:96807184-96807214(         2.82e-01  30
chr1:198141382-198141412         2.34e-02  30
chr1:198316645-198316675         1.01e-01  30
chr1:200069974-200070004         1.69e-01  30
chr1:202351052-202351082         7.86e-01  30
chr1:203271189-203271219         8.94e-01  30
chr1:207859123-207859153         9.29e-02  30
chr12:1023607-1023637(+)         9.69e-01  30
chr12:104500010-10450004         1.91e-02  30
chr12:113076676-11307670         6.18e-01  30
chr12:116800888-11680091         3.85e-01  30
chr12:117713218-11771324         9.19e-01  30
chr12:117857861-11785789         6.09e-01  30
chr12:120131154-12013118         8.80e-01  30
chr12:120147549-12014757         1.78e-01  30
chr12:120349846-12034987         8.28e-01  30
chr12:121230419-12123044         2.70e-01  30
chr12:121460233-12146026         9.90e-01  30
chr12:122290131-12229016         6.25e-01  30
chr12:122882604-12288263         1.76e-01  30
chr12:124907824-12490785         1.54e-06  14_[+2(2.33e-08)]_1
chr12:124951565-12495159         3.27e-01  30
chr1:21255390-21255420(+         1.36e-01  30
chr1:212648093-212648123         8.45e-01  30
chr12:13063470-13063500(         3.43e-01  30
chr1:213075309-213075339         6.16e-01  30
chr12:133161821-13316185         1.03e-01  30
chr1:218759013-218759043         4.86e-01  30
chr1:220640559-220640589         3.53e-01  30
chr12:21453046-21453076(         1.55e-01  30
chr12:24779070-24779100(         1.47e-01  30
chr1:225508576-225508606         9.23e-01  30
chr12:25922827-25922857(         2.29e-01  30
chr1:226398777-226398807         6.78e-01  30
chr12:28906545-28906575(         7.07e-01  30
chr12:29073660-29073690(         2.85e-01  30
chr1:23100397-23100427(+         5.77e-01  30
chr1:231682827-231682857         1.88e-02  30
chr1:235843579-235843609         2.56e-04  [+1(1.19e-06)]_15
chr1:235910754-235910784         9.64e-01  30
chr12:42504234-42504264(         4.60e-01  30
chr1:244426687-244426717         7.40e-02  30
chr1:244635515-244635545         4.11e-01  30
chr12:46254816-46254846(         2.80e-01  30
chr12:46446706-46446736(         4.56e-05  14_[-2(7.32e-07)]_1
chr12:49121626-49121656(         4.07e-01  30
chr12:50161349-50161379(         3.15e-02  30
chr12:50302981-50303011(         1.92e-01  30
chr12:53468389-53468419(         5.75e-01  30
chr12:60741504-60741534(         7.12e-01  30
chr12:66140939-66140969(         2.19e-01  30
chr12:66192847-66192877(         9.83e-01  30
chr12:71747162-71747192(         6.30e-03  2_[+1(7.68e-05)]_13
chr12:75191977-75192007(         4.69e-01  30
chr12:76735157-76735187(         4.90e-01  30
chr12:83943647-83943677(         4.65e-01  30
chr12:88065555-88065585(         5.74e-01  30
chr12:88153638-88153668(         3.62e-01  30
chr12:95282059-95282089(         6.07e-02  30
chr12:96592809-96592839(         6.19e-01  30
chr13:101818778-10181880         1.52e-02  30
chr13:110349150-11034918         9.86e-01  30
chr13:111275214-11127524         2.26e-01  30
chr13:112566413-11256644         7.08e-01  30
chr13:20229996-20230026(         9.45e-02  30
chr13:43938489-43938519(         7.61e-01  30
chr13:44483871-44483901(         2.00e-04  3_[-1(6.97e-07)]_12
chr13:69969528-69969558(         7.97e-01  30
chr13:78121645-78121675(         9.17e-01  30
chr1:39030800-39030830(+         5.04e-03  12_[-2(2.42e-05)]_3
chr1:39806985-39807015(+         9.99e-01  30
chr1:39846547-39846577(+         6.03e-02  30
chr1:39890206-39890236(+         4.37e-01  30
chr14:100408648-10040867         7.22e-01  30
chr14:103564292-10356432         3.75e-01  30
chr14:35314749-35314779(         9.25e-01  30
chr1:43791274-43791304(+         8.72e-01  30
chr14:52519959-52519989(         8.33e-01  30
chr14:54358795-54358825(         3.36e-01  30
chr14:56376897-56376927(         4.97e-01  30
chr14:58108134-58108164(         5.32e-05  5_[-1(1.66e-07)]_10
chr14:64891970-64892000(         7.91e-05  7_[+1(2.73e-06)]_8
chr14:67667477-67667507(         2.37e-01  30
chr14:68606960-68606990(         5.96e-01  30
chr14:79364678-79364708(         2.77e-01  30
chr14:85536597-85536627(         3.63e-02  30
chr14:90402566-90402596(         9.40e-01  30
chr14:92511641-92511671(         3.88e-01  30
chr14:96521326-96521356(         1.33e-01  30
chr14:96853034-96853064(         6.59e-01  30
chr14:98681648-98681678(         4.15e-01  30
chr14:99391849-99391879(         3.07e-01  30
chr1:50735523-50735553(+         8.45e-01  30
chr15:101666974-10166700         9.38e-01  30
chr15:27154812-27154842(         6.81e-02  30
chr15:34138254-34138284(         8.28e-01  30
chr15:42650776-42650806(         8.77e-01  30
chr15:48796003-48796033(         2.26e-01  30
chr15:51578665-51578695(         6.15e-01  30
chr15:52726085-52726115(         7.02e-01  30
chr15:56882193-56882223(         8.55e-01  30
chr1:55893318-55893348(+         1.46e-01  30
chr15:59415950-59415980(         7.31e-01  30
chr15:61033083-61033113(         5.84e-01  30
chr15:63487472-63487502(         2.72e-04  12_[-1(1.40e-05)]_3
chr15:64465001-64465031(         6.53e-01  30
chr15:65745617-65745647(         5.68e-02  30
chr15:67085303-67085333(         1.65e-01  30
chr15:71698540-71698570(         3.08e-01  30
chr15:79552831-79552861(         4.22e-04  9_[-2(9.62e-06)]_6
chr15:81279198-81279228(         1.22e-01  30
chr15:85577457-85577487(         3.66e-01  30
chr15:87666583-87666613(         5.91e-01  30
chr16:11914698-11914728(         3.22e-01  30
chr1:61608101-61608131(+         5.41e-01  30
chr16:19764552-19764582(         2.87e-01  30
chr16:23110108-23110138(         3.59e-04  10_[-2(5.81e-06)]_5
chr16:25036243-25036273(         7.47e-01  30
chr1:62526943-62526973(+         6.86e-01  30
chr16:79080971-79081001(         7.90e-01  30
chr16:80526590-80526620(         1.57e-01  30
chr16:85050689-85050719(         3.94e-01  30
chr16:86828539-86828569(         6.25e-02  30
chr17:14706357-14706387(         4.51e-01  30
chr17:16817643-16817673(         5.05e-01  30
chr17:26603912-26603942(         9.07e-01  30
chr17:2682035-2682065(+)         3.74e-01  30
chr17:28594109-28594139(         9.46e-01  30
chr17:28763848-28763878(         4.80e-01  30
chr17:28876719-28876749(         4.72e-02  30
chr17:31526443-31526473(         2.78e-02  30
chr17:32468517-32468547(         9.22e-01  30
chr17:47339900-47339930(         7.64e-01  30
chr17:48687023-48687053(         2.98e-01  30
chr17:50892931-50892961(         8.33e-01  30
chr17:51169150-51169180(         1.48e-05  1_[-2(3.32e-07)]_14
chr17:5308131-5308161(+)         4.71e-01  30
chr17:62743003-62743033(         1.79e-01  30
chr17:69957119-69957149(         7.00e-01  30
chr17:7822878-7822908(+)         2.48e-06  5_[-1(1.07e-08)]_10
chr17:79775479-79775509(         5.81e-01  30
chr18:10227509-10227539(         9.98e-01  30
chr18:23958411-23958441(         1.50e-01  30
chr18:24030353-24030383(         9.99e-01  30
chr1:82774539-82774569(+         4.59e-01  30
chr18:28599256-28599286(         9.40e-01  30
chr18:43564004-43564034(         1.57e-03  1_[+1(8.82e-06)]_14
chr18:44244903-44244933(         2.60e-01  30
chr18:47968426-47968456(         9.35e-01  30
chr1:8549329-8549359(+)          5.84e-02  30
chr1:85605202-85605232(+         4.32e-01  30
chr18:58396951-58396981(         3.71e-01  30
chr18:68967799-68967829(         5.55e-01  30
chr18:70132518-70132548(         5.05e-01  30
chr18:71006623-71006653(         8.75e-02  30
chr18:78116169-78116199(         9.98e-01  30
chr18:9449034-9449064(+)         6.16e-02  30
chr19:14461008-14461038(         6.76e-01  30
chr19:21089015-21089045(         4.18e-02  30
chr19:33416378-33416408(         9.96e-06  14_[-1(4.71e-08)]_1
chr19:35050814-35050844(         6.61e-01  30
chr1:94026036-94026066(+         8.92e-06  11_[-1(4.71e-08)]_4
chr19:43594834-43594864(         1.70e-03  1_[+1(5.79e-06)]_14
chr19:45128128-45128158(         6.10e-02  30
chr19:45394032-45394062(         5.16e-01  30
chr19:47157784-47157814(         5.02e-01  30
chr19:4871513-4871543(+)         1.01e-08  10_[+2(3.59e-10)]_5
chr19:55418352-55418382(         8.61e-01  30
chr20:14828243-14828273(         9.95e-01  30
chr20:23868188-23868218(         6.83e-01  30
chr20:2454937-2454967(+)         4.58e-01  30
chr20:284919-284949(+)           6.03e-01  30
chr20:31075549-31075579(         5.03e-02  30
chr20:34409550-34409580(         7.86e-01  30
chr20:34579262-34579292(         1.83e-02  30
chr20:35340825-35340855(         5.47e-04  1_[-2(3.07e-06)]_14
chr20:35398230-35398260(         5.50e-01  30
chr20:43409452-43409482(         2.68e-01  30
chr20:44856154-44856184(         8.82e-05  1_[-2(1.02e-06)]_14
chr20:46052304-46052334(         7.14e-01  30
chr20:4860034-4860064(+)         7.29e-01  30
chr20:49526868-49526898(         5.83e-02  30
chr20:52026965-52026995(         1.56e-01  30
chr20:5219483-5219513(+)         3.28e-01  30
chr20:62895539-62895569(         7.66e-03  30
chr20:8572045-8572075(+)         5.72e-01  30
chr2:10097573-10097603(+         1.67e-01  30
chr21:10567335-10567365(         9.80e-01  30
chr21:10577862-10577892(         3.99e-02  30
chr21:10755923-10755953(         2.51e-01  30
chr2:113165703-113165733         7.61e-02  30
chr2:120270293-120270323         7.41e-01  30
chr2:121548975-121549005         9.34e-01  30
chr21:26507155-26507185(         3.65e-01  30
chr2:132958939-132958969         3.88e-02  30
chr2:133917907-133917937         6.46e-01  30
chr2:138351038-138351068         6.03e-01  30
chr2:146364843-146364873         6.34e-01  30
chr2:150740798-150740828         1.50e-01  30
chr2:15159867-15159897(+         5.77e-01  30
chr2:157336328-157336358         1.45e-02  30
chr2:173884581-173884611         1.67e-01  30
chr2:174547095-174547125         5.01e-05  6_[+1(8.37e-07)]_9
chr2:175090161-175090191         8.49e-04  12_[+2(8.16e-06)]_3
chr2:177415638-177415668         8.74e-01  30
chr2:180631553-180631583         9.88e-01  30
chr2:186716602-186716632         6.93e-01  30
chr21:9005894-9005924(+)         2.31e-01  30
chr2:190594919-190594949         8.66e-01  30
chr22:11376648-11376678(         9.47e-01  30
chr2:218229497-218229527         2.23e-01  30
chr2:219339180-219339210         2.64e-01  30
chr22:20090687-20090717(         1.49e-01  30
chr2:224460379-224460409         7.36e-01  30
chr22:24558308-24558338(         7.56e-01  30
chr2:224807312-224807342         6.45e-04  12_[-1(9.45e-06)]_3
chr2:232292785-232292815         2.63e-02  30
chr2:232915315-232915345         1.05e-01  30
chr22:34919766-34919796(         5.11e-01  30
chr2:235594192-235594222         4.71e-02  30
chr22:36242789-36242819(         5.46e-01  30
chr22:36306952-36306982(         8.19e-02  30
chr2:241211292-241211322         1.37e-04  11_[+2(1.04e-05)]_4
chr22:41393830-41393860(         6.59e-01  30
chr22:41499342-41499372(         3.59e-01  30
chr22:43184007-43184037(         4.78e-02  30
chr22:46330844-46330874(         5.78e-01  30
chr22:50237320-50237350(         8.30e-01  30
chr2:25522292-25522322(+         6.36e-02  30
chr2:28571265-28571295(+         8.86e-01  30
chr2:32495099-32495129(+         1.46e-01  30
chr2:36524186-36524216(+         4.78e-01  30
chr2:51516880-51516910(+         6.70e-01  30
chr2:55901521-55901551(+         6.16e-02  30
chr2:56386649-56386679(+         6.06e-01  30
chr2:74155926-74155956(+         1.80e-01  30
chr3:104667937-104667967         1.92e-02  30
chr3:112673331-112673361         9.78e-01  30
chr3:113899990-113900020         4.00e-01  30
chr3:119148980-119149010         4.14e-02  30
chr3:119839369-119839399         3.39e-01  30
chr3:120795206-120795236         5.51e-01  30
chr3:120884682-120884712         9.40e-02  30
chr3:12135196-12135226(+         6.11e-01  30
chr3:121877418-121877448         9.23e-01  30
chr3:12366179-12366209(+         1.29e-01  30
chr3:123695458-123695488         6.67e-01  30
chr3:12405786-12405816(+         1.52e-01  30
chr3:125633218-125633248         6.32e-01  30
chr3:129267563-129267593         1.88e-01  30
chr3:136704917-136704947         2.62e-01  30
chr3:138004659-138004689         8.85e-01  30
chr3:141875647-141875677         8.73e-04  7_[+1(4.65e-06)]_8
chr3:143850046-143850076         3.60e-02  30
chr3:146377333-146377363         6.31e-01  30
chr3:146806919-146806949         7.55e-01  30
chr3:149136100-149136130         3.67e-04  12_[-2(2.10e-06)]_3
chr3:152385149-152385179         3.88e-01  30
chr3:159057935-159057965         1.05e-01  30
chr3:159828655-159828685         2.05e-01  30
chr3:163860558-163860588         4.66e-01  30
chr3:16573954-16573984(+         2.61e-02  30
chr3:166930923-166930953         7.30e-01  30
chr3:167741163-167741193         1.32e-04  6_[+1(1.01e-05)]_9
chr3:167906540-167906570         9.32e-01  30
chr3:171244756-171244786         9.53e-01  30
chr3:17406663-17406693(+         3.26e-01  30
chr3:182755417-182755447         9.60e-01  30
chr3:184843905-184843935         9.54e-01  30
chr3:190636777-190636807         7.12e-01  30
chr3:193667133-193667163         3.84e-01  30
chr3:2058834-2058864(+)          9.38e-01  30
chr3:23490126-23490156(+         8.18e-01  30
chr3:27544773-27544803(+         9.78e-01  30
chr3:29284766-29284796(+         2.95e-01  30
chr3:39770699-39770729(+         3.72e-01  30
chr3:51317663-51317693(+         6.39e-01  30
chr3:5194956-5194986(+)          4.77e-01  30
chr3:52664274-52664304(+         7.48e-01  30
chr3:52922215-52922245(+         5.34e-02  30
chr3:58217354-58217384(+         1.04e-01  30
chr3:58414747-58414777(+         9.90e-01  30
chr3:75258969-75258999(+         9.82e-01  30
chr3:81589149-81589179(+         9.84e-01  30
chr3:94286062-94286092(+         1.94e-06  6_[+1(4.26e-09)]_9
chr3:9441326-9441356(+)          8.54e-01  30
chr3:98822575-98822605(+         5.63e-01  30
chr4:101711762-101711792         1.44e-01  30
chr4:107068262-107068292         2.34e-02  30
chr4:109029663-109029693         5.22e-01  30
chr4:117269937-117269967         8.78e-01  30
chr4:118646678-118646708         4.22e-01  30
chr4:135332559-135332589         8.94e-01  30
chr4:136864573-136864603         9.95e-01  30
chr4:141307332-141307362         7.91e-05  4_[-1(2.52e-06)]_11
chr4:147535556-147535586         7.12e-01  30
chr4:149914669-149914699         4.68e-01  30
chr4:158177680-158177710         3.56e-01  30
chr4:158598610-158598640         4.06e-01  30
chr4:163706703-163706733         7.24e-01  30
chr4:169024918-169024948         8.50e-01  30
chr4:17631827-17631857(+         4.97e-01  30
chr4:190112380-190112410         1.63e-01  30
chr4:20593263-20593293(+         4.06e-01  30
chr4:21204743-21204773(+         6.75e-01  30
chr4:22479209-22479239(+         4.00e-07  13_[-2(1.67e-08)]_2
chr4:25964547-25964577(+         3.82e-01  30
chr4:330254-330284(+)            7.54e-01  30
chr4:40316084-40316114(+         9.94e-02  30
chr4:41948721-41948751(+         1.00e+00  30
chr4:49643583-49643613(+         1.14e-01  30
chr4:49657559-49657589(+         2.07e-01  30
chr4:49711516-49711546(+         9.04e-01  30
chr4:65155869-65155899(+         4.45e-01  30
chr4:6757784-6757814(+)          4.42e-01  30
chr4:71026267-71026297(+         2.18e-01  30
chr4:71126079-71126109(+         9.94e-01  30
chr4:72326888-72326918(+         2.73e-06  1_[-1(5.26e-08)]_14
chr4:76722866-76722896(+         1.43e-03  11_[-2(1.43e-05)]_4
chr4:77309047-77309077(+         3.73e-01  30
chr4:82834176-82834206(+         5.72e-01  30
chr5:100166894-100166924         8.25e-01  30
chr5:102775240-102775270         4.72e-01  30
chr5:10425932-10425962(+         7.44e-01  30
chr5:109097759-109097789         1.48e-01  30
chr5:111684428-111684458         9.38e-01  30
chr5:113030069-113030099         3.14e-01  30
chr5:115437060-115437090         8.36e-01  30
chr5:129024219-129024249         8.64e-01  30
chr5:132012717-132012747         1.43e-01  30
chr5:132162737-132162767         7.23e-01  30
chr5:134289711-134289741         1.85e-04  3_[+1(7.67e-07)]_12
chr5:137002029-137002059         3.32e-01  30
chr5:138760950-138760980         8.14e-02  30
chr5:140312585-140312615         8.91e-01  30
chr5:146668445-146668475         5.08e-02  30
chr5:147531134-147531164         8.07e-02  30
chr5:148741464-148741494         2.25e-01  30
chr5:15687111-15687141(+         5.94e-01  30
chr5:165790867-165790897         1.20e-01  30
chr5:169581770-169581800         4.97e-01  30
chr5:169887371-169887401         9.19e-01  30
chr5:175799619-175799649         1.99e-07  5_[+2(1.67e-08)]_10
chr5:177456552-177456582         3.40e-02  30
chr5:178951921-178951951         9.02e-01  30
chr5:180107129-180107159         6.23e-01  30
chr5:181040166-181040196         2.08e-01  30
chr5:181182182-181182212         3.09e-01  30
chr5:38994514-38994544(+         1.81e-01  30
chr5:39607490-39607520(+         5.58e-01  30
chr5:40485111-40485141(+         7.06e-01  30
chr5:41214061-41214091(+         2.95e-01  30
chr5:49602038-49602068(+         1.21e-01  30
chr5:49661717-49661747(+         2.66e-01  30
chr5:50959054-50959084(+         4.83e-01  30
chr5:5141838-5141868(+)          1.05e-07  15_[-1(1.79e-10)]
chr5:55390627-55390657(+         7.44e-01  30
chr5:58326582-58326612(+         7.39e-01  30
chr5:65424798-65424828(+         4.39e-01  30
chr5:66313600-66313630(+         5.52e-02  30
chr5:76218818-76218848(+         8.09e-01  30
chr5:80091878-80091908(+         1.18e-05  12_[-1(3.60e-08)]_3
chr5:84032734-84032764(+         8.10e-01  30
chr5:87210929-87210959(+         9.24e-01  30
chr5:88268857-88268887(+         8.62e-01  30
chr5:90530232-90530262(+         6.83e-02  30
chr5:91346432-91346462(+         1.82e-01  30
chr5:95026238-95026268(+         5.38e-01  30
chr6:107457047-107457077         6.34e-01  30
chr6:11575713-11575743(+         7.91e-01  30
chr6:117293510-117293540         5.30e-01  30
chr6:122139875-122139905         9.96e-01  30
chr6:122492085-122492115         3.99e-04  14_[-1(2.32e-06)]_1
chr6:125114443-125114473         3.91e-01  30
chr6:128899815-128899845         9.66e-01  30
chr6:133124038-133124068         7.28e-01  30
chr6:133916730-133916760         1.17e-06  7_[+1(5.97e-08)]_8
chr6:1346301-1346331(+)          6.43e-01  30
chr6:140180926-140180956         3.37e-01  30
chr6:146993108-146993138         8.77e-01  30
chr6:148530847-148530877         4.75e-02  30
chr6:154433012-154433042         2.12e-01  30
chr6:155520838-155520868         6.68e-01  30
chr6:158594550-158594580         4.35e-01  30
chr6:166576074-166576104         7.91e-04  8_[+2(1.32e-05)]_7
chr6:16876279-16876309(+         9.50e-01  30
chr6:26052203-26052233(+         7.89e-01  30
chr6:26081145-26081175(+         9.96e-01  30
chr6:26102279-26102309(+         1.18e-01  30
chr6:28239145-28239175(+         5.41e-01  30
chr6:2932332-2932362(+)          2.52e-01  30
chr6:40845784-40845814(+         1.44e-04  12_[+1(1.83e-06)]_3
chr6:44096877-44096907(+         5.43e-06  12_[-1(1.66e-07)]_3
chr6:47322624-47322654(+         5.35e-03  30
chr6:4858095-4858125(+)          8.14e-01  30
chr6:53330302-53330332(+         4.74e-01  30
chr6:56902170-56902200(+         8.62e-01  30
chr6:6547223-6547253(+)          7.90e-07  7_[+1(3.04e-09)]_8
chr6:6788567-6788597(+)          1.95e-03  30
chr6:75126415-75126445(+         2.47e-01  30
chr6:75615794-75615824(+         2.27e-01  30
chr6:85363685-85363715(+         6.49e-01  30
chr6:99467690-99467720(+         1.54e-05  9_[-1(3.60e-08)]_6
chr7:100041540-100041570         3.37e-01  30
chr7:101138842-101138872         8.90e-01  30
chr7:104231579-104231609         3.95e-05  14_[+2(2.26e-07)]_1
chr7:105065928-105065958         2.51e-01  30
chr7:106598926-106598956         1.14e-01  30
chr7:112383724-112383754         6.93e-02  30
chr7:131233783-131233813         1.32e-02  30
chr7:137837889-137837919         7.30e-02  30
chr7:140733974-140734004         6.89e-01  30
chr7:150778897-150778927         4.35e-04  5_[+1(2.94e-06)]_10
chr7:156354821-156354851         8.73e-01  30
chr7:15949120-15949150(+         8.36e-01  30
chr7:20037420-20037450(+         8.82e-01  30
chr7:20390836-20390866(+         8.26e-01  30
chr7:26198573-26198603(+         3.43e-01  30
chr7:2777332-2777362(+)          6.01e-01  30
chr7:29978918-29978948(+         5.10e-01  30
chr7:30938921-30938951(+         6.64e-07  9_[-1(1.57e-09)]_6
chr7:32550109-32550139(+         5.35e-01  30
chr7:32922054-32922084(+         5.15e-01  30
chr7:33024701-33024731(+         8.04e-01  30
chr7:37619902-37619932(+         7.55e-01  30
chr7:42886348-42886378(+         3.13e-04  8_[+1(3.98e-06)]_7
chr7:48110315-48110345(+         4.02e-02  30
chr7:53083479-53083509(+         6.12e-01  30
chr7:53296538-53296568(+         3.91e-01  30
chr7:55250373-55250403(+         1.83e-01  30
chr7:6066764-6066794(+)          2.80e-01  30
chr7:7823068-7823098(+)          5.21e-01  30
chr7:80613068-80613098(+         9.93e-05  2_[-2(1.14e-06)]_13
chr8:102301287-102301317         1.22e-01  30
chr8:104418185-104418215         1.21e-01  30
chr8:119730800-119730830         1.97e-01  30
chr8:125121265-125121295         4.84e-01  30
chr8:129161285-129161315         1.40e-01  30
chr8:130232367-130232397         4.53e-02  30
chr8:133139747-133139777         7.39e-02  30
chr8:134720649-134720679         4.45e-01  30
chr8:144869833-144869863         2.58e-06  12_[-1(6.76e-08)]_3
chr8:22465771-22465801(+         4.99e-02  30
chr8:23161993-23162023(+         2.03e-01  30
chr8:23942816-23942846(+         9.42e-01  30
chr8:23965724-23965754(+         3.12e-01  30
chr8:31153590-31153620(+         6.55e-01  30
chr8:32546928-32546958(+         1.37e-02  30
chr8:37740658-37740688(+         5.81e-01  30
chr8:38176805-38176835(+         3.62e-01  30
chr8:42203698-42203728(+         6.80e-01  30
chr8:63323963-63323993(+         1.91e-05  12_[+1(7.67e-07)]_3
chr8:68490830-68490860(+         1.89e-01  30
chr8:85203759-85203789(+         9.02e-01  30
chr8:85206862-85206892(+         3.12e-02  30
chr8:89090870-89090900(+         2.80e-01  30
chr9:101545285-101545315         9.44e-01  30
chr9:106943420-106943450         8.03e-02  30
chr9:111314233-111314263         1.78e-02  30
chr9:112636903-112636933         1.87e-02  30
chr9:122144984-122145014         2.63e-01  30
chr9:124410472-124410502         6.64e-01  30
chr9:125822024-125822054         3.10e-01  30
chr9:127418159-127418189         5.55e-01  30
chr9:130107269-130107299         1.56e-01  30
chr9:136766591-136766621         1.84e-05  6_[-1(6.76e-08)]_9
chr9:18665911-18665941(+         3.46e-01  30
chr9:42253186-42253216(+         5.80e-01  30
chr9:62868053-62868083(+         9.98e-02  30
chr9:69118711-69118741(+         8.12e-01  30
chr9:76772965-76772995(+         3.92e-01  30
chr9:77821531-77821561(+         7.08e-01  30
chr9:81708337-81708367(+         6.38e-01  30
chr9:88439683-88439713(+         8.94e-01  30
chr9:95341783-95341813(+         7.56e-01  30
chr9:96680756-96680786(+         3.92e-01  30
chrX:100768927-100768957         5.21e-04  15_[+1(1.54e-06)]
chrX:108492950-108492980         1.06e-01  30
chrX:116870229-116870259         2.29e-01  30
chrX:12901633-12901663(+         5.45e-01  30
chrX:132190353-132190383         9.36e-01  30
chrX:13298941-13298971(+         3.12e-01  30
chrX:135319246-135319276         6.23e-01  30
chrX:142836909-142836939         6.91e-01  30
chrX:27449537-27449567(+         6.01e-01  30
chrX:49346378-49346408(+         5.96e-01  30
chrX:73904209-73904239(+         5.47e-01  30
chrX:77862077-77862107(+         7.76e-01  30
chrY:10657315-10657345(+         1.29e-01  30
chrY:11327673-11327703(+         1.32e-01  30
--------------------------------------------------------------------------------

********************************************************************************


********************************************************************************
Stopped because the next motif E-value > 5.00e-02.
********************************************************************************

CPU: noble-meme.grid.gs.washington.edu

********************************************************************************
```
