## Supplementary material for "The cistrome response to hypoxia in human umbilical vein endothelial cells": Singh--Bass_Supplemental_FILE_S2: meme.xml

```
<?xml version='1.0' encoding='UTF-8' standalone='yes'?>
<!-- Document definition -->
<!DOCTYPE MEME[
<!ELEMENT MEME (
  training_set,
  model, 
  motifs, 
  scanned_sites_summary?
)>
<!ATTLIST MEME 
  version CDATA #REQUIRED
  release CDATA #REQUIRED
>
<!-- Training-set elements -->
<!ELEMENT training_set (alphabet, ambigs, sequence*, letter_frequencies)>
<!ATTLIST training_set primary_sequences CDATA #REQUIRED primary_count CDATA #REQUIRED primary_positions CDATA #REQUIRED
  control_sequences CDATA "" control_count CDATA "" control_positions CDATA "">
<!ELEMENT alphabet (letter*)>
<!ATTLIST alphabet name CDATA #REQUIRED>
<!ELEMENT ambigs (letter*)>
<!ELEMENT letter EMPTY>
<!ATTLIST letter id ID #REQUIRED>
<!ATTLIST letter symbol CDATA #REQUIRED>
<!ATTLIST letter equals CDATA #IMPLIED>
<!ATTLIST letter aliases CDATA #IMPLIED>
<!ATTLIST letter complement CDATA #IMPLIED>
<!ATTLIST letter name CDATA #IMPLIED>
<!ATTLIST letter colour CDATA #IMPLIED>
<!ELEMENT sequence EMPTY>
<!ATTLIST sequence id ID #REQUIRED
                   name CDATA #REQUIRED
                   length CDATA #REQUIRED
                   weight CDATA #REQUIRED
>
<!ELEMENT letter_frequencies (alphabet_array)>

<!-- Model elements -->
<!ELEMENT model (
  command_line,
  host,
  type,
  nmotifs,
  evalue_threshold,
  object_function,
  spfun,
  min_width,
  max_width,
  wg,
  ws,
  endgaps,
  minsites,
  maxsites,
  wnsites,
  spmap,
  spfuzz,
  prior,
  beta,
  maxiter,
  distance,
  num_positions,
  seed,
  hsfrac,
  searchsize,
  maxsize,
  norand,
  csites,
  strands,
  brief,
  psp_file,
  priors_file,
  reason_for_stopping,
  background_frequencies
)>
<!ELEMENT command_line (#PCDATA)*>
<!ELEMENT host (#PCDATA)*>
<!ELEMENT type (#PCDATA)*>
<!ELEMENT nmotifs (#PCDATA)*>
<!ELEMENT evalue_threshold (#PCDATA)*>
<!ELEMENT object_function (#PCDATA)*>
<!ELEMENT spfun (#PCDATA)*>
<!ELEMENT min_width (#PCDATA)*>
<!ELEMENT max_width (#PCDATA)*>
<!ELEMENT wg (#PCDATA)*>
<!ELEMENT ws (#PCDATA)*>
<!ELEMENT endgaps (#PCDATA)*>
<!ELEMENT minsites (#PCDATA)*>
<!ELEMENT maxsites (#PCDATA)*>
<!ELEMENT wnsites (#PCDATA)*>
<!ELEMENT spmap (#PCDATA)*>
<!ELEMENT spfuzz (#PCDATA)*>
<!ELEMENT prior (#PCDATA)*>
<!ELEMENT beta (#PCDATA)*>
<!ELEMENT maxiter (#PCDATA)*>
<!ELEMENT distance (#PCDATA)*>
<!ELEMENT num_positions (#PCDATA)*>
<!ELEMENT seed (#PCDATA)*>
<!ELEMENT hsfrac (#PCDATA)*>
<!ELEMENT searchsize (#PCDATA)*>
<!ELEMENT maxsize (#PCDATA)*>
<!ELEMENT norand (#PCDATA)*>
<!ELEMENT csites (#PCDATA)*>
<!ELEMENT strands (#PCDATA)*>
<!ELEMENT brief (#PCDATA)*>
<!ELEMENT psp_file (#PCDATA)*>
<!ELEMENT priors_file (#PCDATA)*>
<!ELEMENT reason_for_stopping (#PCDATA)*>
<!ELEMENT background_frequencies (alphabet_array)>
<!ATTLIST background_frequencies source CDATA #REQUIRED
		   order CDATA #REQUIRED>

<!-- Motif elements -->
<!ELEMENT motifs (motif*)>
<!ELEMENT motif (scores, probabilities, regular_expression?, contributing_sites)>
<!ATTLIST motif id ID #REQUIRED
                name CDATA #REQUIRED
                alt CDATA ""
                width CDATA #REQUIRED
                sites CDATA #REQUIRED
                ic CDATA #REQUIRED
                re CDATA #REQUIRED
                llr CDATA #REQUIRED
                p_value CDATA #REQUIRED
                e_value CDATA #REQUIRED
                bayes_threshold CDATA #REQUIRED
                elapsed_time CDATA #REQUIRED
                url CDATA ""
>
<!ELEMENT scores (alphabet_matrix)>
<!ELEMENT probabilities (alphabet_matrix)>
<!ELEMENT regular_expression (#PCDATA)*>

<!-- Contributing site elements -->
<!-- Contributing sites are motif occurences found during the motif discovery phase -->
<!ELEMENT contributing_sites (contributing_site*)>
<!ELEMENT contributing_site (left_flank, site, right_flank)>
<!ATTLIST contributing_site sequence_id IDREF #REQUIRED
                          position CDATA #REQUIRED
                          strand (plus|minus|none) 'none'
                          pvalue CDATA #REQUIRED
>
<!-- The left_flank contains the sequence for 10 bases to the left of the motif start -->
<!ELEMENT left_flank (#PCDATA)>
<!-- The site contains the sequence for the motif instance -->
<!ELEMENT site (letter_ref*)>
<!-- The right_flank contains the sequence for 10 bases to the right of the motif end -->
<!ELEMENT right_flank (#PCDATA)>

<!-- Scanned site elements -->
<!-- Scanned sites are motif occurences found during the sequence scan phase -->
<!ELEMENT scanned_sites_summary (scanned_sites*)>
<!ATTLIST scanned_sites_summary p_thresh CDATA #REQUIRED>
<!ELEMENT scanned_sites (scanned_site*)>
<!ATTLIST scanned_sites sequence_id IDREF #REQUIRED
                        pvalue CDATA #REQUIRED
                        num_sites CDATA #REQUIRED>
<!ELEMENT scanned_site EMPTY>
<!ATTLIST scanned_site  motif_id IDREF #REQUIRED
                        strand (plus|minus|none) 'none'
                        position CDATA #REQUIRED
                        pvalue CDATA #REQUIRED>

<!-- Utility elements -->
<!-- A reference to a letter in the alphabet -->
<!ELEMENT letter_ref EMPTY>
<!ATTLIST letter_ref letter_id IDREF #REQUIRED>
<!-- A alphabet-array contains one floating point value for each letter in an alphabet -->
<!ELEMENT alphabet_array (value*)>
<!ELEMENT value (#PCDATA)>
<!ATTLIST value letter_id IDREF #REQUIRED>

<!-- A alphabet_matrix contains one alphabet_array for each position in a motif -->
<!ELEMENT alphabet_matrix (alphabet_array*)>

]>
<!-- Begin document body -->
<MEME version="5.5.5" release="Thu Sep 14 08:48:04 2023 +1000">
<training_set primary_sequences="cluster_7_coord_nodup.txt.fa" primary_count="684" primary_positions="20520" control_sequences="--none--" control_count="0" control_positions="0">
<alphabet name="DNA" like="dna">
<letter id="A" symbol="A" complement="T" name="Adenine" colour="CC0000"/>
<letter id="C" symbol="C" complement="G" name="Cytosine" colour="0000CC"/>
<letter id="G" symbol="G" complement="C" name="Guanine" colour="FFB300"/>
<letter id="T" symbol="T" aliases="U" complement="A" name="Thymine" colour="008000"/>
<letter id="N" symbol="N" aliases="X." equals="ACGT" name="Any base"/>
<letter id="V" symbol="V" equals="ACG" name="Not T"/>
<letter id="H" symbol="H" equals="ACT" name="Not G"/>
<letter id="D" symbol="D" equals="AGT" name="Not C"/>
<letter id="B" symbol="B" equals="CGT" name="Not A"/>
<letter id="M" symbol="M" equals="AC" name="Amino"/>
<letter id="R" symbol="R" equals="AG" name="Purine"/>
<letter id="W" symbol="W" equals="AT" name="Weak"/>
<letter id="S" symbol="S" equals="CG" name="Strong"/>
<letter id="Y" symbol="Y" equals="CT" name="Pyrimidine"/>
<letter id="K" symbol="K" equals="GT" name="Keto"/>
</alphabet>
<sequence id="sequence_0" name="chr10:101025446-101025476(+)" length="30" weight="1.000000" />
<sequence id="sequence_1" name="chr10:101691815-101691845(+)" length="30" weight="1.000000" />
<sequence id="sequence_2" name="chr10:103916405-103916435(+)" length="30" weight="1.000000" />
<sequence id="sequence_3" name="chr10:103954502-103954532(+)" length="30" weight="1.000000" />
<sequence id="sequence_4" name="chr10:104209619-104209649(+)" length="30" weight="1.000000" />
<sequence id="sequence_5" name="chr10:104355479-104355509(+)" length="30" weight="1.000000" />
<sequence id="sequence_6" name="chr10:105448737-105448767(+)" length="30" weight="1.000000" />
<sequence id="sequence_7" name="chr10:106341223-106341253(+)" length="30" weight="1.000000" />
<sequence id="sequence_8" name="chr10:1093450-1093480(+)" length="30" weight="1.000000" />
<sequence id="sequence_9" name="chr10:109676018-109676048(+)" length="30" weight="1.000000" />
<sequence id="sequence_10" name="chr10:111554279-111554309(+)" length="30" weight="1.000000" />
<sequence id="sequence_11" name="chr10:112579792-112579822(+)" length="30" weight="1.000000" />
<sequence id="sequence_12" name="chr10:112628389-112628419(+)" length="30" weight="1.000000" />
<sequence id="sequence_13" name="chr10:113682780-113682810(+)" length="30" weight="1.000000" />
<sequence id="sequence_14" name="chr10:114781739-114781769(+)" length="30" weight="1.000000" />
<sequence id="sequence_15" name="chr10:122806006-122806036(+)" length="30" weight="1.000000" />
<sequence id="sequence_16" name="chr10:124741466-124741496(+)" length="30" weight="1.000000" />
<sequence id="sequence_17" name="chr10:126465487-126465517(+)" length="30" weight="1.000000" />
<sequence id="sequence_18" name="chr10:127959505-127959535(+)" length="30" weight="1.000000" />
<sequence id="sequence_19" name="chr10:129138210-129138240(+)" length="30" weight="1.000000" />
<sequence id="sequence_20" name="chr10:15204939-15204969(+)" length="30" weight="1.000000" />
<sequence id="sequence_21" name="chr10:15589226-15589256(+)" length="30" weight="1.000000" />
<sequence id="sequence_22" name="chr10:19675161-19675191(+)" length="30" weight="1.000000" />
<sequence id="sequence_23" name="chr10:23285607-23285637(+)" length="30" weight="1.000000" />
<sequence id="sequence_24" name="chr10:26461298-26461328(+)" length="30" weight="1.000000" />
<sequence id="sequence_25" name="chr10:26882168-26882198(+)" length="30" weight="1.000000" />
<sequence id="sequence_26" name="chr10:27204235-27204265(+)" length="30" weight="1.000000" />
<sequence id="sequence_27" name="chr10:29939477-29939507(+)" length="30" weight="1.000000" />
<sequence id="sequence_28" name="chr10:30080275-30080305(+)" length="30" weight="1.000000" />
<sequence id="sequence_29" name="chr10:31264935-31264965(+)" length="30" weight="1.000000" />
<sequence id="sequence_30" name="chr10:31520601-31520631(+)" length="30" weight="1.000000" />
<sequence id="sequence_31" name="chr10:34466846-34466876(+)" length="30" weight="1.000000" />
<sequence id="sequence_32" name="chr10:35105795-35105825(+)" length="30" weight="1.000000" />
<sequence id="sequence_33" name="chr10:3530770-3530800(+)" length="30" weight="1.000000" />
<sequence id="sequence_34" name="chr10:3795502-3795532(+)" length="30" weight="1.000000" />
<sequence id="sequence_35" name="chr10:42080003-42080033(+)" length="30" weight="1.000000" />
<sequence id="sequence_36" name="chr10:51475580-51475610(+)" length="30" weight="1.000000" />
<sequence id="sequence_37" name="chr10:5294249-5294279(+)" length="30" weight="1.000000" />
<sequence id="sequence_38" name="chr10:59830188-59830218(+)" length="30" weight="1.000000" />
<sequence id="sequence_39" name="chr10:60448396-60448426(+)" length="30" weight="1.000000" />
<sequence id="sequence_40" name="chr10:6135815-6135845(+)" length="30" weight="1.000000" />
<sequence id="sequence_41" name="chr10:62398988-62399018(+)" length="30" weight="1.000000" />
<sequence id="sequence_42" name="chr10:6248777-6248807(+)" length="30" weight="1.000000" />
<sequence id="sequence_43" name="chr10:63756259-63756289(+)" length="30" weight="1.000000" />
<sequence id="sequence_44" name="chr10:63801651-63801681(+)" length="30" weight="1.000000" />
<sequence id="sequence_45" name="chr10:6576951-6576981(+)" length="30" weight="1.000000" />
<sequence id="sequence_46" name="chr10:66657525-66657555(+)" length="30" weight="1.000000" />
<sequence id="sequence_47" name="chr10:69129200-69129230(+)" length="30" weight="1.000000" />
<sequence id="sequence_48" name="chr10:72710703-72710733(+)" length="30" weight="1.000000" />
<sequence id="sequence_49" name="chr10:72766328-72766358(+)" length="30" weight="1.000000" />
<sequence id="sequence_50" name="chr10:72834390-72834420(+)" length="30" weight="1.000000" />
<sequence id="sequence_51" name="chr10:74416352-74416382(+)" length="30" weight="1.000000" />
<sequence id="sequence_52" name="chr10:74463734-74463764(+)" length="30" weight="1.000000" />
<sequence id="sequence_53" name="chr10:74724731-74724761(+)" length="30" weight="1.000000" />
<sequence id="sequence_54" name="chr10:7785898-7785928(+)" length="30" weight="1.000000" />
<sequence id="sequence_55" name="chr10:80629349-80629379(+)" length="30" weight="1.000000" />
<sequence id="sequence_56" name="chr10:80775359-80775389(+)" length="30" weight="1.000000" />
<sequence id="sequence_57" name="chr10:84517065-84517095(+)" length="30" weight="1.000000" />
<sequence id="sequence_58" name="chr10:86458463-86458493(+)" length="30" weight="1.000000" />
<sequence id="sequence_59" name="chr10:88886478-88886508(+)" length="30" weight="1.000000" />
<sequence id="sequence_60" name="chr10:88932810-88932840(+)" length="30" weight="1.000000" />
<sequence id="sequence_61" name="chr10:89466893-89466923(+)" length="30" weight="1.000000" />
<sequence id="sequence_62" name="chr10:90450836-90450866(+)" length="30" weight="1.000000" />
<sequence id="sequence_63" name="chr10:93218246-93218276(+)" length="30" weight="1.000000" />
<sequence id="sequence_64" name="chr10:94346824-94346854(+)" length="30" weight="1.000000" />
<sequence id="sequence_65" name="chr10:95962046-95962076(+)" length="30" weight="1.000000" />
<sequence id="sequence_66" name="chr10:96073963-96073993(+)" length="30" weight="1.000000" />
<sequence id="sequence_67" name="chr10:98155462-98155492(+)" length="30" weight="1.000000" />
<sequence id="sequence_68" name="chr10:99429702-99429732(+)" length="30" weight="1.000000" />
<sequence id="sequence_69" name="chr1:10031782-10031812(+)" length="30" weight="1.000000" />
<sequence id="sequence_70" name="chr11:10000984-10001014(+)" length="30" weight="1.000000" />
<sequence id="sequence_71" name="chr11:100525838-100525868(+)" length="30" weight="1.000000" />
<sequence id="sequence_72" name="chr11:10300599-10300629(+)" length="30" weight="1.000000" />
<sequence id="sequence_73" name="chr11:103217432-103217462(+)" length="30" weight="1.000000" />
<sequence id="sequence_74" name="chr11:103601458-103601488(+)" length="30" weight="1.000000" />
<sequence id="sequence_75" name="chr11:103778784-103778814(+)" length="30" weight="1.000000" />
<sequence id="sequence_76" name="chr11:104636812-104636842(+)" length="30" weight="1.000000" />
<sequence id="sequence_77" name="chr11:105673962-105673992(+)" length="30" weight="1.000000" />
<sequence id="sequence_78" name="chr11:10707192-10707222(+)" length="30" weight="1.000000" />
<sequence id="sequence_79" name="chr11:107405241-107405271(+)" length="30" weight="1.000000" />
<sequence id="sequence_80" name="chr11:107598731-107598761(+)" length="30" weight="1.000000" />
<sequence id="sequence_81" name="chr11:107854504-107854534(+)" length="30" weight="1.000000" />
<sequence id="sequence_82" name="chr11:109234543-109234573(+)" length="30" weight="1.000000" />
<sequence id="sequence_83" name="chr11:110003133-110003163(+)" length="30" weight="1.000000" />
<sequence id="sequence_84" name="chr11:110376878-110376908(+)" length="30" weight="1.000000" />
<sequence id="sequence_85" name="chr11:111216696-111216726(+)" length="30" weight="1.000000" />
<sequence id="sequence_86" name="chr11:111599783-111599813(+)" length="30" weight="1.000000" />
<sequence id="sequence_87" name="chr11:113523281-113523311(+)" length="30" weight="1.000000" />
<sequence id="sequence_88" name="chr11:117027235-117027265(+)" length="30" weight="1.000000" />
<sequence id="sequence_89" name="chr11:117226590-117226620(+)" length="30" weight="1.000000" />
<sequence id="sequence_90" name="chr11:118559972-118560002(+)" length="30" weight="1.000000" />
<sequence id="sequence_91" name="chr11:118907128-118907158(+)" length="30" weight="1.000000" />
<sequence id="sequence_92" name="chr11:119104993-119105023(+)" length="30" weight="1.000000" />
<sequence id="sequence_93" name="chr11:120519233-120519263(+)" length="30" weight="1.000000" />
<sequence id="sequence_94" name="chr11:12090199-12090229(+)" length="30" weight="1.000000" />
<sequence id="sequence_95" name="chr11:121541946-121541976(+)" length="30" weight="1.000000" />
<sequence id="sequence_96" name="chr11:121851695-121851725(+)" length="30" weight="1.000000" />
<sequence id="sequence_97" name="chr11:122090843-122090873(+)" length="30" weight="1.000000" />
<sequence id="sequence_98" name="chr11:122218626-122218656(+)" length="30" weight="1.000000" />
<sequence id="sequence_99" name="chr11:122890606-122890636(+)" length="30" weight="1.000000" />
<sequence id="sequence_100" name="chr11:123247375-123247405(+)" length="30" weight="1.000000" />
<sequence id="sequence_101" name="chr11:124168786-124168816(+)" length="30" weight="1.000000" />
<sequence id="sequence_102" name="chr11:124493816-124493846(+)" length="30" weight="1.000000" />
<sequence id="sequence_103" name="chr11:125874688-125874718(+)" length="30" weight="1.000000" />
<sequence id="sequence_104" name="chr11:12731535-12731565(+)" length="30" weight="1.000000" />
<sequence id="sequence_105" name="chr11:128831166-128831196(+)" length="30" weight="1.000000" />
<sequence id="sequence_106" name="chr11:129507542-129507572(+)" length="30" weight="1.000000" />
<sequence id="sequence_107" name="chr11:14790086-14790116(+)" length="30" weight="1.000000" />
<sequence id="sequence_108" name="chr11:14832366-14832396(+)" length="30" weight="1.000000" />
<sequence id="sequence_109" name="chr11:16120398-16120428(+)" length="30" weight="1.000000" />
<sequence id="sequence_110" name="chr11:16317025-16317055(+)" length="30" weight="1.000000" />
<sequence id="sequence_111" name="chr1:116481152-116481182(+)" length="30" weight="1.000000" />
<sequence id="sequence_112" name="chr11:16568679-16568709(+)" length="30" weight="1.000000" />
<sequence id="sequence_113" name="chr11:16788565-16788595(+)" length="30" weight="1.000000" />
<sequence id="sequence_114" name="chr1:117128766-117128796(+)" length="30" weight="1.000000" />
<sequence id="sequence_115" name="chr11:17208875-17208905(+)" length="30" weight="1.000000" />
<sequence id="sequence_116" name="chr1:117823523-117823553(+)" length="30" weight="1.000000" />
<sequence id="sequence_117" name="chr11:18616148-18616178(+)" length="30" weight="1.000000" />
<sequence id="sequence_118" name="chr11:20113438-20113468(+)" length="30" weight="1.000000" />
<sequence id="sequence_119" name="chr1:12124968-12124998(+)" length="30" weight="1.000000" />
<sequence id="sequence_120" name="chr11:23334049-23334079(+)" length="30" weight="1.000000" />
<sequence id="sequence_121" name="chr11:23603890-23603920(+)" length="30" weight="1.000000" />
<sequence id="sequence_122" name="chr11:24097794-24097824(+)" length="30" weight="1.000000" />
<sequence id="sequence_123" name="chr11:30647511-30647541(+)" length="30" weight="1.000000" />
<sequence id="sequence_124" name="chr11:32093665-32093695(+)" length="30" weight="1.000000" />
<sequence id="sequence_125" name="chr11:33400745-33400775(+)" length="30" weight="1.000000" />
<sequence id="sequence_126" name="chr11:336932-336962(+)" length="30" weight="1.000000" />
<sequence id="sequence_127" name="chr11:36702800-36702830(+)" length="30" weight="1.000000" />
<sequence id="sequence_128" name="chr1:13715074-13715104(+)" length="30" weight="1.000000" />
<sequence id="sequence_129" name="chr11:40489890-40489920(+)" length="30" weight="1.000000" />
<sequence id="sequence_130" name="chr11:43683500-43683530(+)" length="30" weight="1.000000" />
<sequence id="sequence_131" name="chr11:44829794-44829824(+)" length="30" weight="1.000000" />
<sequence id="sequence_132" name="chr11:4541962-4541992(+)" length="30" weight="1.000000" />
<sequence id="sequence_133" name="chr11:47236614-47236644(+)" length="30" weight="1.000000" />
<sequence id="sequence_134" name="chr11:47353444-47353474(+)" length="30" weight="1.000000" />
<sequence id="sequence_135" name="chr1:149939211-149939241(+)" length="30" weight="1.000000" />
<sequence id="sequence_136" name="chr1:151571778-151571808(+)" length="30" weight="1.000000" />
<sequence id="sequence_137" name="chr11:5574515-5574545(+)" length="30" weight="1.000000" />
<sequence id="sequence_138" name="chr1:157489543-157489573(+)" length="30" weight="1.000000" />
<sequence id="sequence_139" name="chr11:57732669-57732699(+)" length="30" weight="1.000000" />
<sequence id="sequence_140" name="chr11:57784872-57784902(+)" length="30" weight="1.000000" />
<sequence id="sequence_141" name="chr1:15795331-15795361(+)" length="30" weight="1.000000" />
<sequence id="sequence_142" name="chr11:5863512-5863542(+)" length="30" weight="1.000000" />
<sequence id="sequence_143" name="chr1:160287287-160287317(+)" length="30" weight="1.000000" />
<sequence id="sequence_144" name="chr1:160972764-160972794(+)" length="30" weight="1.000000" />
<sequence id="sequence_145" name="chr11:61385236-61385266(+)" length="30" weight="1.000000" />
<sequence id="sequence_146" name="chr11:62556303-62556333(+)" length="30" weight="1.000000" />
<sequence id="sequence_147" name="chr11:62589425-62589455(+)" length="30" weight="1.000000" />
<sequence id="sequence_148" name="chr11:63024937-63024967(+)" length="30" weight="1.000000" />
<sequence id="sequence_149" name="chr11:66312201-66312231(+)" length="30" weight="1.000000" />
<sequence id="sequence_150" name="chr11:67187021-67187051(+)" length="30" weight="1.000000" />
<sequence id="sequence_151" name="chr11:67389530-67389560(+)" length="30" weight="1.000000" />
<sequence id="sequence_152" name="chr11:6800399-6800429(+)" length="30" weight="1.000000" />
<sequence id="sequence_153" name="chr1:168218287-168218317(+)" length="30" weight="1.000000" />
<sequence id="sequence_154" name="chr11:6847130-6847160(+)" length="30" weight="1.000000" />
<sequence id="sequence_155" name="chr1:169375135-169375165(+)" length="30" weight="1.000000" />
<sequence id="sequence_156" name="chr11:69444183-69444213(+)" length="30" weight="1.000000" />
<sequence id="sequence_157" name="chr11:70203180-70203210(+)" length="30" weight="1.000000" />
<sequence id="sequence_158" name="chr1:170757510-170757540(+)" length="30" weight="1.000000" />
<sequence id="sequence_159" name="chr11:7122140-7122170(+)" length="30" weight="1.000000" />
<sequence id="sequence_160" name="chr11:71461654-71461684(+)" length="30" weight="1.000000" />
<sequence id="sequence_161" name="chr11:71830443-71830473(+)" length="30" weight="1.000000" />
<sequence id="sequence_162" name="chr11:71927647-71927677(+)" length="30" weight="1.000000" />
<sequence id="sequence_163" name="chr11:71935532-71935562(+)" length="30" weight="1.000000" />
<sequence id="sequence_164" name="chr11:72368140-72368170(+)" length="30" weight="1.000000" />
<sequence id="sequence_165" name="chr11:72872548-72872578(+)" length="30" weight="1.000000" />
<sequence id="sequence_166" name="chr1:173330534-173330564(+)" length="30" weight="1.000000" />
<sequence id="sequence_167" name="chr1:173830141-173830171(+)" length="30" weight="1.000000" />
<sequence id="sequence_168" name="chr1:173920335-173920365(+)" length="30" weight="1.000000" />
<sequence id="sequence_169" name="chr1:174654875-174654905(+)" length="30" weight="1.000000" />
<sequence id="sequence_170" name="chr11:74937887-74937917(+)" length="30" weight="1.000000" />
<sequence id="sequence_171" name="chr1:175573070-175573100(+)" length="30" weight="1.000000" />
<sequence id="sequence_172" name="chr11:76420401-76420431(+)" length="30" weight="1.000000" />
<sequence id="sequence_173" name="chr11:76553680-76553710(+)" length="30" weight="1.000000" />
<sequence id="sequence_174" name="chr11:77776943-77776973(+)" length="30" weight="1.000000" />
<sequence id="sequence_175" name="chr1:179473058-179473088(+)" length="30" weight="1.000000" />
<sequence id="sequence_176" name="chr11:79925066-79925096(+)" length="30" weight="1.000000" />
<sequence id="sequence_177" name="chr11:84780882-84780912(+)" length="30" weight="1.000000" />
<sequence id="sequence_178" name="chr11:86075102-86075132(+)" length="30" weight="1.000000" />
<sequence id="sequence_179" name="chr11:86318381-86318411(+)" length="30" weight="1.000000" />
<sequence id="sequence_180" name="chr11:8660439-8660469(+)" length="30" weight="1.000000" />
<sequence id="sequence_181" name="chr11:87119260-87119290(+)" length="30" weight="1.000000" />
<sequence id="sequence_182" name="chr11:87310303-87310333(+)" length="30" weight="1.000000" />
<sequence id="sequence_183" name="chr11:89291577-89291607(+)" length="30" weight="1.000000" />
<sequence id="sequence_184" name="chr1:191221380-191221410(+)" length="30" weight="1.000000" />
<sequence id="sequence_185" name="chr11:91935946-91935976(+)" length="30" weight="1.000000" />
<sequence id="sequence_186" name="chr1:192521250-192521280(+)" length="30" weight="1.000000" />
<sequence id="sequence_187" name="chr11:93646268-93646298(+)" length="30" weight="1.000000" />
<sequence id="sequence_188" name="chr11:94236587-94236617(+)" length="30" weight="1.000000" />
<sequence id="sequence_189" name="chr11:9475353-9475383(+)" length="30" weight="1.000000" />
<sequence id="sequence_190" name="chr11:94829575-94829605(+)" length="30" weight="1.000000" />
<sequence id="sequence_191" name="chr11:94947871-94947901(+)" length="30" weight="1.000000" />
<sequence id="sequence_192" name="chr11:9594821-9594851(+)" length="30" weight="1.000000" />
<sequence id="sequence_193" name="chr11:95951839-95951869(+)" length="30" weight="1.000000" />
<sequence id="sequence_194" name="chr11:96807184-96807214(+)" length="30" weight="1.000000" />
<sequence id="sequence_195" name="chr1:198141382-198141412(+)" length="30" weight="1.000000" />
<sequence id="sequence_196" name="chr1:198316645-198316675(+)" length="30" weight="1.000000" />
<sequence id="sequence_197" name="chr1:200069974-200070004(+)" length="30" weight="1.000000" />
<sequence id="sequence_198" name="chr1:202351052-202351082(+)" length="30" weight="1.000000" />
<sequence id="sequence_199" name="chr1:203271189-203271219(+)" length="30" weight="1.000000" />
<sequence id="sequence_200" name="chr1:207859123-207859153(+)" length="30" weight="1.000000" />
<sequence id="sequence_201" name="chr12:1023607-1023637(+)" length="30" weight="1.000000" />
<sequence id="sequence_202" name="chr12:104500010-104500040(+)" length="30" weight="1.000000" />
<sequence id="sequence_203" name="chr12:113076676-113076706(+)" length="30" weight="1.000000" />
<sequence id="sequence_204" name="chr12:116800888-116800918(+)" length="30" weight="1.000000" />
<sequence id="sequence_205" name="chr12:117713218-117713248(+)" length="30" weight="1.000000" />
<sequence id="sequence_206" name="chr12:117857861-117857891(+)" length="30" weight="1.000000" />
<sequence id="sequence_207" name="chr12:120131154-120131184(+)" length="30" weight="1.000000" />
<sequence id="sequence_208" name="chr12:120147549-120147579(+)" length="30" weight="1.000000" />
<sequence id="sequence_209" name="chr12:120349846-120349876(+)" length="30" weight="1.000000" />
<sequence id="sequence_210" name="chr12:121230419-121230449(+)" length="30" weight="1.000000" />
<sequence id="sequence_211" name="chr12:121460233-121460263(+)" length="30" weight="1.000000" />
<sequence id="sequence_212" name="chr12:122290131-122290161(+)" length="30" weight="1.000000" />
<sequence id="sequence_213" name="chr12:122882604-122882634(+)" length="30" weight="1.000000" />
<sequence id="sequence_214" name="chr12:124907824-124907854(+)" length="30" weight="1.000000" />
<sequence id="sequence_215" name="chr12:124951565-124951595(+)" length="30" weight="1.000000" />
<sequence id="sequence_216" name="chr1:21255390-21255420(+)" length="30" weight="1.000000" />
<sequence id="sequence_217" name="chr1:212648093-212648123(+)" length="30" weight="1.000000" />
<sequence id="sequence_218" name="chr12:13063470-13063500(+)" length="30" weight="1.000000" />
<sequence id="sequence_219" name="chr1:213075309-213075339(+)" length="30" weight="1.000000" />
<sequence id="sequence_220" name="chr12:133161821-133161851(+)" length="30" weight="1.000000" />
<sequence id="sequence_221" name="chr1:218759013-218759043(+)" length="30" weight="1.000000" />
<sequence id="sequence_222" name="chr1:220640559-220640589(+)" length="30" weight="1.000000" />
<sequence id="sequence_223" name="chr12:21453046-21453076(+)" length="30" weight="1.000000" />
<sequence id="sequence_224" name="chr12:24779070-24779100(+)" length="30" weight="1.000000" />
<sequence id="sequence_225" name="chr1:225508576-225508606(+)" length="30" weight="1.000000" />
<sequence id="sequence_226" name="chr12:25922827-25922857(+)" length="30" weight="1.000000" />
<sequence id="sequence_227" name="chr1:226398777-226398807(+)" length="30" weight="1.000000" />
<sequence id="sequence_228" name="chr12:28906545-28906575(+)" length="30" weight="1.000000" />
<sequence id="sequence_229" name="chr12:29073660-29073690(+)" length="30" weight="1.000000" />
<sequence id="sequence_230" name="chr1:23100397-23100427(+)" length="30" weight="1.000000" />
<sequence id="sequence_231" name="chr1:231682827-231682857(+)" length="30" weight="1.000000" />
<sequence id="sequence_232" name="chr1:235843579-235843609(+)" length="30" weight="1.000000" />
<sequence id="sequence_233" name="chr1:235910754-235910784(+)" length="30" weight="1.000000" />
<sequence id="sequence_234" name="chr12:42504234-42504264(+)" length="30" weight="1.000000" />
<sequence id="sequence_235" name="chr1:244426687-244426717(+)" length="30" weight="1.000000" />
<sequence id="sequence_236" name="chr1:244635515-244635545(+)" length="30" weight="1.000000" />
<sequence id="sequence_237" name="chr12:46254816-46254846(+)" length="30" weight="1.000000" />
<sequence id="sequence_238" name="chr12:46446706-46446736(+)" length="30" weight="1.000000" />
<sequence id="sequence_239" name="chr12:49121626-49121656(+)" length="30" weight="1.000000" />
<sequence id="sequence_240" name="chr12:50161349-50161379(+)" length="30" weight="1.000000" />
<sequence id="sequence_241" name="chr12:50302981-50303011(+)" length="30" weight="1.000000" />
<sequence id="sequence_242" name="chr12:53468389-53468419(+)" length="30" weight="1.000000" />
<sequence id="sequence_243" name="chr12:60741504-60741534(+)" length="30" weight="1.000000" />
<sequence id="sequence_244" name="chr12:66140939-66140969(+)" length="30" weight="1.000000" />
<sequence id="sequence_245" name="chr12:66192847-66192877(+)" length="30" weight="1.000000" />
<sequence id="sequence_246" name="chr12:71747162-71747192(+)" length="30" weight="1.000000" />
<sequence id="sequence_247" name="chr12:75191977-75192007(+)" length="30" weight="1.000000" />
<sequence id="sequence_248" name="chr12:76735157-76735187(+)" length="30" weight="1.000000" />
<sequence id="sequence_249" name="chr12:83943647-83943677(+)" length="30" weight="1.000000" />
<sequence id="sequence_250" name="chr12:88065555-88065585(+)" length="30" weight="1.000000" />
<sequence id="sequence_251" name="chr12:88153638-88153668(+)" length="30" weight="1.000000" />
<sequence id="sequence_252" name="chr12:95282059-95282089(+)" length="30" weight="1.000000" />
<sequence id="sequence_253" name="chr12:96592809-96592839(+)" length="30" weight="1.000000" />
<sequence id="sequence_254" name="chr13:101818778-101818808(+)" length="30" weight="1.000000" />
<sequence id="sequence_255" name="chr13:110349150-110349180(+)" length="30" weight="1.000000" />
<sequence id="sequence_256" name="chr13:111275214-111275244(+)" length="30" weight="1.000000" />
<sequence id="sequence_257" name="chr13:112566413-112566443(+)" length="30" weight="1.000000" />
<sequence id="sequence_258" name="chr13:20229996-20230026(+)" length="30" weight="1.000000" />
<sequence id="sequence_259" name="chr13:43938489-43938519(+)" length="30" weight="1.000000" />
<sequence id="sequence_260" name="chr13:44483871-44483901(+)" length="30" weight="1.000000" />
<sequence id="sequence_261" name="chr13:69969528-69969558(+)" length="30" weight="1.000000" />
<sequence id="sequence_262" name="chr13:78121645-78121675(+)" length="30" weight="1.000000" />
<sequence id="sequence_263" name="chr1:39030800-39030830(+)" length="30" weight="1.000000" />
<sequence id="sequence_264" name="chr1:39806985-39807015(+)" length="30" weight="1.000000" />
<sequence id="sequence_265" name="chr1:39846547-39846577(+)" length="30" weight="1.000000" />
<sequence id="sequence_266" name="chr1:39890206-39890236(+)" length="30" weight="1.000000" />
<sequence id="sequence_267" name="chr14:100408648-100408678(+)" length="30" weight="1.000000" />
<sequence id="sequence_268" name="chr14:103564292-103564322(+)" length="30" weight="1.000000" />
<sequence id="sequence_269" name="chr14:35314749-35314779(+)" length="30" weight="1.000000" />
<sequence id="sequence_270" name="chr1:43791274-43791304(+)" length="30" weight="1.000000" />
<sequence id="sequence_271" name="chr14:52519959-52519989(+)" length="30" weight="1.000000" />
<sequence id="sequence_272" name="chr14:54358795-54358825(+)" length="30" weight="1.000000" />
<sequence id="sequence_273" name="chr14:56376897-56376927(+)" length="30" weight="1.000000" />
<sequence id="sequence_274" name="chr14:58108134-58108164(+)" length="30" weight="1.000000" />
<sequence id="sequence_275" name="chr14:64891970-64892000(+)" length="30" weight="1.000000" />
<sequence id="sequence_276" name="chr14:67667477-67667507(+)" length="30" weight="1.000000" />
<sequence id="sequence_277" name="chr14:68606960-68606990(+)" length="30" weight="1.000000" />
<sequence id="sequence_278" name="chr14:79364678-79364708(+)" length="30" weight="1.000000" />
<sequence id="sequence_279" name="chr14:85536597-85536627(+)" length="30" weight="1.000000" />
<sequence id="sequence_280" name="chr14:90402566-90402596(+)" length="30" weight="1.000000" />
<sequence id="sequence_281" name="chr14:92511641-92511671(+)" length="30" weight="1.000000" />
<sequence id="sequence_282" name="chr14:96521326-96521356(+)" length="30" weight="1.000000" />
<sequence id="sequence_283" name="chr14:96853034-96853064(+)" length="30" weight="1.000000" />
<sequence id="sequence_284" name="chr14:98681648-98681678(+)" length="30" weight="1.000000" />
<sequence id="sequence_285" name="chr14:99391849-99391879(+)" length="30" weight="1.000000" />
<sequence id="sequence_286" name="chr1:50735523-50735553(+)" length="30" weight="1.000000" />
<sequence id="sequence_287" name="chr15:101666974-101667004(+)" length="30" weight="1.000000" />
<sequence id="sequence_288" name="chr15:27154812-27154842(+)" length="30" weight="1.000000" />
<sequence id="sequence_289" name="chr15:34138254-34138284(+)" length="30" weight="1.000000" />
<sequence id="sequence_290" name="chr15:42650776-42650806(+)" length="30" weight="1.000000" />
<sequence id="sequence_291" name="chr15:48796003-48796033(+)" length="30" weight="1.000000" />
<sequence id="sequence_292" name="chr15:51578665-51578695(+)" length="30" weight="1.000000" />
<sequence id="sequence_293" name="chr15:52726085-52726115(+)" length="30" weight="1.000000" />
<sequence id="sequence_294" name="chr15:56882193-56882223(+)" length="30" weight="1.000000" />
<sequence id="sequence_295" name="chr1:55893318-55893348(+)" length="30" weight="1.000000" />
<sequence id="sequence_296" name="chr15:59415950-59415980(+)" length="30" weight="1.000000" />
<sequence id="sequence_297" name="chr15:61033083-61033113(+)" length="30" weight="1.000000" />
<sequence id="sequence_298" name="chr15:63487472-63487502(+)" length="30" weight="1.000000" />
<sequence id="sequence_299" name="chr15:64465001-64465031(+)" length="30" weight="1.000000" />
<sequence id="sequence_300" name="chr15:65745617-65745647(+)" length="30" weight="1.000000" />
<sequence id="sequence_301" name="chr15:67085303-67085333(+)" length="30" weight="1.000000" />
<sequence id="sequence_302" name="chr15:71698540-71698570(+)" length="30" weight="1.000000" />
<sequence id="sequence_303" name="chr15:79552831-79552861(+)" length="30" weight="1.000000" />
<sequence id="sequence_304" name="chr15:81279198-81279228(+)" length="30" weight="1.000000" />
<sequence id="sequence_305" name="chr15:85577457-85577487(+)" length="30" weight="1.000000" />
<sequence id="sequence_306" name="chr15:87666583-87666613(+)" length="30" weight="1.000000" />
<sequence id="sequence_307" name="chr16:11914698-11914728(+)" length="30" weight="1.000000" />
<sequence id="sequence_308" name="chr1:61608101-61608131(+)" length="30" weight="1.000000" />
<sequence id="sequence_309" name="chr16:19764552-19764582(+)" length="30" weight="1.000000" />
<sequence id="sequence_310" name="chr16:23110108-23110138(+)" length="30" weight="1.000000" />
<sequence id="sequence_311" name="chr16:25036243-25036273(+)" length="30" weight="1.000000" />
<sequence id="sequence_312" name="chr1:62526943-62526973(+)" length="30" weight="1.000000" />
<sequence id="sequence_313" name="chr16:79080971-79081001(+)" length="30" weight="1.000000" />
<sequence id="sequence_314" name="chr16:80526590-80526620(+)" length="30" weight="1.000000" />
<sequence id="sequence_315" name="chr16:85050689-85050719(+)" length="30" weight="1.000000" />
<sequence id="sequence_316" name="chr16:86828539-86828569(+)" length="30" weight="1.000000" />
<sequence id="sequence_317" name="chr17:14706357-14706387(+)" length="30" weight="1.000000" />
<sequence id="sequence_318" name="chr17:16817643-16817673(+)" length="30" weight="1.000000" />
<sequence id="sequence_319" name="chr17:26603912-26603942(+)" length="30" weight="1.000000" />
<sequence id="sequence_320" name="chr17:2682035-2682065(+)" length="30" weight="1.000000" />
<sequence id="sequence_321" name="chr17:28594109-28594139(+)" length="30" weight="1.000000" />
<sequence id="sequence_322" name="chr17:28763848-28763878(+)" length="30" weight="1.000000" />
<sequence id="sequence_323" name="chr17:28876719-28876749(+)" length="30" weight="1.000000" />
<sequence id="sequence_324" name="chr17:31526443-31526473(+)" length="30" weight="1.000000" />
<sequence id="sequence_325" name="chr17:32468517-32468547(+)" length="30" weight="1.000000" />
<sequence id="sequence_326" name="chr17:47339900-47339930(+)" length="30" weight="1.000000" />
<sequence id="sequence_327" name="chr17:48687023-48687053(+)" length="30" weight="1.000000" />
<sequence id="sequence_328" name="chr17:50892931-50892961(+)" length="30" weight="1.000000" />
<sequence id="sequence_329" name="chr17:51169150-51169180(+)" length="30" weight="1.000000" />
<sequence id="sequence_330" name="chr17:5308131-5308161(+)" length="30" weight="1.000000" />
<sequence id="sequence_331" name="chr17:62743003-62743033(+)" length="30" weight="1.000000" />
<sequence id="sequence_332" name="chr17:69957119-69957149(+)" length="30" weight="1.000000" />
<sequence id="sequence_333" name="chr17:7822878-7822908(+)" length="30" weight="1.000000" />
<sequence id="sequence_334" name="chr17:79775479-79775509(+)" length="30" weight="1.000000" />
<sequence id="sequence_335" name="chr18:10227509-10227539(+)" length="30" weight="1.000000" />
<sequence id="sequence_336" name="chr18:23958411-23958441(+)" length="30" weight="1.000000" />
<sequence id="sequence_337" name="chr18:24030353-24030383(+)" length="30" weight="1.000000" />
<sequence id="sequence_338" name="chr1:82774539-82774569(+)" length="30" weight="1.000000" />
<sequence id="sequence_339" name="chr18:28599256-28599286(+)" length="30" weight="1.000000" />
<sequence id="sequence_340" name="chr18:43564004-43564034(+)" length="30" weight="1.000000" />
<sequence id="sequence_341" name="chr18:44244903-44244933(+)" length="30" weight="1.000000" />
<sequence id="sequence_342" name="chr18:47968426-47968456(+)" length="30" weight="1.000000" />
<sequence id="sequence_343" name="chr1:8549329-8549359(+)" length="30" weight="1.000000" />
<sequence id="sequence_344" name="chr1:85605202-85605232(+)" length="30" weight="1.000000" />
<sequence id="sequence_345" name="chr18:58396951-58396981(+)" length="30" weight="1.000000" />
<sequence id="sequence_346" name="chr18:68967799-68967829(+)" length="30" weight="1.000000" />
<sequence id="sequence_347" name="chr18:70132518-70132548(+)" length="30" weight="1.000000" />
<sequence id="sequence_348" name="chr18:71006623-71006653(+)" length="30" weight="1.000000" />
<sequence id="sequence_349" name="chr18:78116169-78116199(+)" length="30" weight="1.000000" />
<sequence id="sequence_350" name="chr18:9449034-9449064(+)" length="30" weight="1.000000" />
<sequence id="sequence_351" name="chr19:14461008-14461038(+)" length="30" weight="1.000000" />
<sequence id="sequence_352" name="chr19:21089015-21089045(+)" length="30" weight="1.000000" />
<sequence id="sequence_353" name="chr19:33416378-33416408(+)" length="30" weight="1.000000" />
<sequence id="sequence_354" name="chr19:35050814-35050844(+)" length="30" weight="1.000000" />
<sequence id="sequence_355" name="chr1:94026036-94026066(+)" length="30" weight="1.000000" />
<sequence id="sequence_356" name="chr19:43594834-43594864(+)" length="30" weight="1.000000" />
<sequence id="sequence_357" name="chr19:45128128-45128158(+)" length="30" weight="1.000000" />
<sequence id="sequence_358" name="chr19:45394032-45394062(+)" length="30" weight="1.000000" />
<sequence id="sequence_359" name="chr19:47157784-47157814(+)" length="30" weight="1.000000" />
<sequence id="sequence_360" name="chr19:4871513-4871543(+)" length="30" weight="1.000000" />
<sequence id="sequence_361" name="chr19:55418352-55418382(+)" length="30" weight="1.000000" />
<sequence id="sequence_362" name="chr20:14828243-14828273(+)" length="30" weight="1.000000" />
<sequence id="sequence_363" name="chr20:23868188-23868218(+)" length="30" weight="1.000000" />
<sequence id="sequence_364" name="chr20:2454937-2454967(+)" length="30" weight="1.000000" />
<sequence id="sequence_365" name="chr20:284919-284949(+)" length="30" weight="1.000000" />
<sequence id="sequence_366" name="chr20:31075549-31075579(+)" length="30" weight="1.000000" />
<sequence id="sequence_367" name="chr20:34409550-34409580(+)" length="30" weight="1.000000" />
<sequence id="sequence_368" name="chr20:34579262-34579292(+)" length="30" weight="1.000000" />
<sequence id="sequence_369" name="chr20:35340825-35340855(+)" length="30" weight="1.000000" />
<sequence id="sequence_370" name="chr20:35398230-35398260(+)" length="30" weight="1.000000" />
<sequence id="sequence_371" name="chr20:43409452-43409482(+)" length="30" weight="1.000000" />
<sequence id="sequence_372" name="chr20:44856154-44856184(+)" length="30" weight="1.000000" />
<sequence id="sequence_373" name="chr20:46052304-46052334(+)" length="30" weight="1.000000" />
<sequence id="sequence_374" name="chr20:4860034-4860064(+)" length="30" weight="1.000000" />
<sequence id="sequence_375" name="chr20:49526868-49526898(+)" length="30" weight="1.000000" />
<sequence id="sequence_376" name="chr20:52026965-52026995(+)" length="30" weight="1.000000" />
<sequence id="sequence_377" name="chr20:5219483-5219513(+)" length="30" weight="1.000000" />
<sequence id="sequence_378" name="chr20:62895539-62895569(+)" length="30" weight="1.000000" />
<sequence id="sequence_379" name="chr20:8572045-8572075(+)" length="30" weight="1.000000" />
<sequence id="sequence_380" name="chr2:10097573-10097603(+)" length="30" weight="1.000000" />
<sequence id="sequence_381" name="chr21:10567335-10567365(+)" length="30" weight="1.000000" />
<sequence id="sequence_382" name="chr21:10577862-10577892(+)" length="30" weight="1.000000" />
<sequence id="sequence_383" name="chr21:10755923-10755953(+)" length="30" weight="1.000000" />
<sequence id="sequence_384" name="chr2:113165703-113165733(+)" length="30" weight="1.000000" />
<sequence id="sequence_385" name="chr2:120270293-120270323(+)" length="30" weight="1.000000" />
<sequence id="sequence_386" name="chr2:121548975-121549005(+)" length="30" weight="1.000000" />
<sequence id="sequence_387" name="chr21:26507155-26507185(+)" length="30" weight="1.000000" />
<sequence id="sequence_388" name="chr2:132958939-132958969(+)" length="30" weight="1.000000" />
<sequence id="sequence_389" name="chr2:133917907-133917937(+)" length="30" weight="1.000000" />
<sequence id="sequence_390" name="chr2:138351038-138351068(+)" length="30" weight="1.000000" />
<sequence id="sequence_391" name="chr2:146364843-146364873(+)" length="30" weight="1.000000" />
<sequence id="sequence_392" name="chr2:150740798-150740828(+)" length="30" weight="1.000000" />
<sequence id="sequence_393" name="chr2:15159867-15159897(+)" length="30" weight="1.000000" />
<sequence id="sequence_394" name="chr2:157336328-157336358(+)" length="30" weight="1.000000" />
<sequence id="sequence_395" name="chr2:173884581-173884611(+)" length="30" weight="1.000000" />
<sequence id="sequence_396" name="chr2:174547095-174547125(+)" length="30" weight="1.000000" />
<sequence id="sequence_397" name="chr2:175090161-175090191(+)" length="30" weight="1.000000" />
<sequence id="sequence_398" name="chr2:177415638-177415668(+)" length="30" weight="1.000000" />
<sequence id="sequence_399" name="chr2:180631553-180631583(+)" length="30" weight="1.000000" />
<sequence id="sequence_400" name="chr2:186716602-186716632(+)" length="30" weight="1.000000" />
<sequence id="sequence_401" name="chr21:9005894-9005924(+)" length="30" weight="1.000000" />
<sequence id="sequence_402" name="chr2:190594919-190594949(+)" length="30" weight="1.000000" />
<sequence id="sequence_403" name="chr22:11376648-11376678(+)" length="30" weight="1.000000" />
<sequence id="sequence_404" name="chr2:218229497-218229527(+)" length="30" weight="1.000000" />
<sequence id="sequence_405" name="chr2:219339180-219339210(+)" length="30" weight="1.000000" />
<sequence id="sequence_406" name="chr22:20090687-20090717(+)" length="30" weight="1.000000" />
<sequence id="sequence_407" name="chr2:224460379-224460409(+)" length="30" weight="1.000000" />
<sequence id="sequence_408" name="chr22:24558308-24558338(+)" length="30" weight="1.000000" />
<sequence id="sequence_409" name="chr2:224807312-224807342(+)" length="30" weight="1.000000" />
<sequence id="sequence_410" name="chr2:232292785-232292815(+)" length="30" weight="1.000000" />
<sequence id="sequence_411" name="chr2:232915315-232915345(+)" length="30" weight="1.000000" />
<sequence id="sequence_412" name="chr22:34919766-34919796(+)" length="30" weight="1.000000" />
<sequence id="sequence_413" name="chr2:235594192-235594222(+)" length="30" weight="1.000000" />
<sequence id="sequence_414" name="chr22:36242789-36242819(+)" length="30" weight="1.000000" />
<sequence id="sequence_415" name="chr22:36306952-36306982(+)" length="30" weight="1.000000" />
<sequence id="sequence_416" name="chr2:241211292-241211322(+)" length="30" weight="1.000000" />
<sequence id="sequence_417" name="chr22:41393830-41393860(+)" length="30" weight="1.000000" />
<sequence id="sequence_418" name="chr22:41499342-41499372(+)" length="30" weight="1.000000" />
<sequence id="sequence_419" name="chr22:43184007-43184037(+)" length="30" weight="1.000000" />
<sequence id="sequence_420" name="chr22:46330844-46330874(+)" length="30" weight="1.000000" />
<sequence id="sequence_421" name="chr22:50237320-50237350(+)" length="30" weight="1.000000" />
<sequence id="sequence_422" name="chr2:25522292-25522322(+)" length="30" weight="1.000000" />
<sequence id="sequence_423" name="chr2:28571265-28571295(+)" length="30" weight="1.000000" />
<sequence id="sequence_424" name="chr2:32495099-32495129(+)" length="30" weight="1.000000" />
<sequence id="sequence_425" name="chr2:36524186-36524216(+)" length="30" weight="1.000000" />
<sequence id="sequence_426" name="chr2:51516880-51516910(+)" length="30" weight="1.000000" />
<sequence id="sequence_427" name="chr2:55901521-55901551(+)" length="30" weight="1.000000" />
<sequence id="sequence_428" name="chr2:56386649-56386679(+)" length="30" weight="1.000000" />
<sequence id="sequence_429" name="chr2:74155926-74155956(+)" length="30" weight="1.000000" />
<sequence id="sequence_430" name="chr3:104667937-104667967(+)" length="30" weight="1.000000" />
<sequence id="sequence_431" name="chr3:112673331-112673361(+)" length="30" weight="1.000000" />
<sequence id="sequence_432" name="chr3:113899990-113900020(+)" length="30" weight="1.000000" />
<sequence id="sequence_433" name="chr3:119148980-119149010(+)" length="30" weight="1.000000" />
<sequence id="sequence_434" name="chr3:119839369-119839399(+)" length="30" weight="1.000000" />
<sequence id="sequence_435" name="chr3:120795206-120795236(+)" length="30" weight="1.000000" />
<sequence id="sequence_436" name="chr3:120884682-120884712(+)" length="30" weight="1.000000" />
<sequence id="sequence_437" name="chr3:12135196-12135226(+)" length="30" weight="1.000000" />
<sequence id="sequence_438" name="chr3:121877418-121877448(+)" length="30" weight="1.000000" />
<sequence id="sequence_439" name="chr3:12366179-12366209(+)" length="30" weight="1.000000" />
<sequence id="sequence_440" name="chr3:123695458-123695488(+)" length="30" weight="1.000000" />
<sequence id="sequence_441" name="chr3:12405786-12405816(+)" length="30" weight="1.000000" />
<sequence id="sequence_442" name="chr3:125633218-125633248(+)" length="30" weight="1.000000" />
<sequence id="sequence_443" name="chr3:129267563-129267593(+)" length="30" weight="1.000000" />
<sequence id="sequence_444" name="chr3:136704917-136704947(+)" length="30" weight="1.000000" />
<sequence id="sequence_445" name="chr3:138004659-138004689(+)" length="30" weight="1.000000" />
<sequence id="sequence_446" name="chr3:141875647-141875677(+)" length="30" weight="1.000000" />
<sequence id="sequence_447" name="chr3:143850046-143850076(+)" length="30" weight="1.000000" />
<sequence id="sequence_448" name="chr3:146377333-146377363(+)" length="30" weight="1.000000" />
<sequence id="sequence_449" name="chr3:146806919-146806949(+)" length="30" weight="1.000000" />
<sequence id="sequence_450" name="chr3:149136100-149136130(+)" length="30" weight="1.000000" />
<sequence id="sequence_451" name="chr3:152385149-152385179(+)" length="30" weight="1.000000" />
<sequence id="sequence_452" name="chr3:159057935-159057965(+)" length="30" weight="1.000000" />
<sequence id="sequence_453" name="chr3:159828655-159828685(+)" length="30" weight="1.000000" />
<sequence id="sequence_454" name="chr3:163860558-163860588(+)" length="30" weight="1.000000" />
<sequence id="sequence_455" name="chr3:16573954-16573984(+)" length="30" weight="1.000000" />
<sequence id="sequence_456" name="chr3:166930923-166930953(+)" length="30" weight="1.000000" />
<sequence id="sequence_457" name="chr3:167741163-167741193(+)" length="30" weight="1.000000" />
<sequence id="sequence_458" name="chr3:167906540-167906570(+)" length="30" weight="1.000000" />
<sequence id="sequence_459" name="chr3:171244756-171244786(+)" length="30" weight="1.000000" />
<sequence id="sequence_460" name="chr3:17406663-17406693(+)" length="30" weight="1.000000" />
<sequence id="sequence_461" name="chr3:182755417-182755447(+)" length="30" weight="1.000000" />
<sequence id="sequence_462" name="chr3:184843905-184843935(+)" length="30" weight="1.000000" />
<sequence id="sequence_463" name="chr3:190636777-190636807(+)" length="30" weight="1.000000" />
<sequence id="sequence_464" name="chr3:193667133-193667163(+)" length="30" weight="1.000000" />
<sequence id="sequence_465" name="chr3:2058834-2058864(+)" length="30" weight="1.000000" />
<sequence id="sequence_466" name="chr3:23490126-23490156(+)" length="30" weight="1.000000" />
<sequence id="sequence_467" name="chr3:27544773-27544803(+)" length="30" weight="1.000000" />
<sequence id="sequence_468" name="chr3:29284766-29284796(+)" length="30" weight="1.000000" />
<sequence id="sequence_469" name="chr3:39770699-39770729(+)" length="30" weight="1.000000" />
<sequence id="sequence_470" name="chr3:51317663-51317693(+)" length="30" weight="1.000000" />
<sequence id="sequence_471" name="chr3:5194956-5194986(+)" length="30" weight="1.000000" />
<sequence id="sequence_472" name="chr3:52664274-52664304(+)" length="30" weight="1.000000" />
<sequence id="sequence_473" name="chr3:52922215-52922245(+)" length="30" weight="1.000000" />
<sequence id="sequence_474" name="chr3:58217354-58217384(+)" length="30" weight="1.000000" />
<sequence id="sequence_475" name="chr3:58414747-58414777(+)" length="30" weight="1.000000" />
<sequence id="sequence_476" name="chr3:75258969-75258999(+)" length="30" weight="1.000000" />
<sequence id="sequence_477" name="chr3:81589149-81589179(+)" length="30" weight="1.000000" />
<sequence id="sequence_478" name="chr3:94286062-94286092(+)" length="30" weight="1.000000" />
<sequence id="sequence_479" name="chr3:9441326-9441356(+)" length="30" weight="1.000000" />
<sequence id="sequence_480" name="chr3:98822575-98822605(+)" length="30" weight="1.000000" />
<sequence id="sequence_481" name="chr4:101711762-101711792(+)" length="30" weight="1.000000" />
<sequence id="sequence_482" name="chr4:107068262-107068292(+)" length="30" weight="1.000000" />
<sequence id="sequence_483" name="chr4:109029663-109029693(+)" length="30" weight="1.000000" />
<sequence id="sequence_484" name="chr4:117269937-117269967(+)" length="30" weight="1.000000" />
<sequence id="sequence_485" name="chr4:118646678-118646708(+)" length="30" weight="1.000000" />
<sequence id="sequence_486" name="chr4:135332559-135332589(+)" length="30" weight="1.000000" />
<sequence id="sequence_487" name="chr4:136864573-136864603(+)" length="30" weight="1.000000" />
<sequence id="sequence_488" name="chr4:141307332-141307362(+)" length="30" weight="1.000000" />
<sequence id="sequence_489" name="chr4:147535556-147535586(+)" length="30" weight="1.000000" />
<sequence id="sequence_490" name="chr4:149914669-149914699(+)" length="30" weight="1.000000" />
<sequence id="sequence_491" name="chr4:158177680-158177710(+)" length="30" weight="1.000000" />
<sequence id="sequence_492" name="chr4:158598610-158598640(+)" length="30" weight="1.000000" />
<sequence id="sequence_493" name="chr4:163706703-163706733(+)" length="30" weight="1.000000" />
<sequence id="sequence_494" name="chr4:169024918-169024948(+)" length="30" weight="1.000000" />
<sequence id="sequence_495" name="chr4:17631827-17631857(+)" length="30" weight="1.000000" />
<sequence id="sequence_496" name="chr4:190112380-190112410(+)" length="30" weight="1.000000" />
<sequence id="sequence_497" name="chr4:20593263-20593293(+)" length="30" weight="1.000000" />
<sequence id="sequence_498" name="chr4:21204743-21204773(+)" length="30" weight="1.000000" />
<sequence id="sequence_499" name="chr4:22479209-22479239(+)" length="30" weight="1.000000" />
<sequence id="sequence_500" name="chr4:25964547-25964577(+)" length="30" weight="1.000000" />
<sequence id="sequence_501" name="chr4:330254-330284(+)" length="30" weight="1.000000" />
<sequence id="sequence_502" name="chr4:40316084-40316114(+)" length="30" weight="1.000000" />
<sequence id="sequence_503" name="chr4:41948721-41948751(+)" length="30" weight="1.000000" />
<sequence id="sequence_504" name="chr4:49643583-49643613(+)" length="30" weight="1.000000" />
<sequence id="sequence_505" name="chr4:49657559-49657589(+)" length="30" weight="1.000000" />
<sequence id="sequence_506" name="chr4:49711516-49711546(+)" length="30" weight="1.000000" />
<sequence id="sequence_507" name="chr4:65155869-65155899(+)" length="30" weight="1.000000" />
<sequence id="sequence_508" name="chr4:6757784-6757814(+)" length="30" weight="1.000000" />
<sequence id="sequence_509" name="chr4:71026267-71026297(+)" length="30" weight="1.000000" />
<sequence id="sequence_510" name="chr4:71126079-71126109(+)" length="30" weight="1.000000" />
<sequence id="sequence_511" name="chr4:72326888-72326918(+)" length="30" weight="1.000000" />
<sequence id="sequence_512" name="chr4:76722866-76722896(+)" length="30" weight="1.000000" />
<sequence id="sequence_513" name="chr4:77309047-77309077(+)" length="30" weight="1.000000" />
<sequence id="sequence_514" name="chr4:82834176-82834206(+)" length="30" weight="1.000000" />
<sequence id="sequence_515" name="chr5:100166894-100166924(+)" length="30" weight="1.000000" />
<sequence id="sequence_516" name="chr5:102775240-102775270(+)" length="30" weight="1.000000" />
<sequence id="sequence_517" name="chr5:10425932-10425962(+)" length="30" weight="1.000000" />
<sequence id="sequence_518" name="chr5:109097759-109097789(+)" length="30" weight="1.000000" />
<sequence id="sequence_519" name="chr5:111684428-111684458(+)" length="30" weight="1.000000" />
<sequence id="sequence_520" name="chr5:113030069-113030099(+)" length="30" weight="1.000000" />
<sequence id="sequence_521" name="chr5:115437060-115437090(+)" length="30" weight="1.000000" />
<sequence id="sequence_522" name="chr5:129024219-129024249(+)" length="30" weight="1.000000" />
<sequence id="sequence_523" name="chr5:132012717-132012747(+)" length="30" weight="1.000000" />
<sequence id="sequence_524" name="chr5:132162737-132162767(+)" length="30" weight="1.000000" />
<sequence id="sequence_525" name="chr5:134289711-134289741(+)" length="30" weight="1.000000" />
<sequence id="sequence_526" name="chr5:137002029-137002059(+)" length="30" weight="1.000000" />
<sequence id="sequence_527" name="chr5:138760950-138760980(+)" length="30" weight="1.000000" />
<sequence id="sequence_528" name="chr5:140312585-140312615(+)" length="30" weight="1.000000" />
<sequence id="sequence_529" name="chr5:146668445-146668475(+)" length="30" weight="1.000000" />
<sequence id="sequence_530" name="chr5:147531134-147531164(+)" length="30" weight="1.000000" />
<sequence id="sequence_531" name="chr5:148741464-148741494(+)" length="30" weight="1.000000" />
<sequence id="sequence_532" name="chr5:15687111-15687141(+)" length="30" weight="1.000000" />
<sequence id="sequence_533" name="chr5:165790867-165790897(+)" length="30" weight="1.000000" />
<sequence id="sequence_534" name="chr5:169581770-169581800(+)" length="30" weight="1.000000" />
<sequence id="sequence_535" name="chr5:169887371-169887401(+)" length="30" weight="1.000000" />
<sequence id="sequence_536" name="chr5:175799619-175799649(+)" length="30" weight="1.000000" />
<sequence id="sequence_537" name="chr5:177456552-177456582(+)" length="30" weight="1.000000" />
<sequence id="sequence_538" name="chr5:178951921-178951951(+)" length="30" weight="1.000000" />
<sequence id="sequence_539" name="chr5:180107129-180107159(+)" length="30" weight="1.000000" />
<sequence id="sequence_540" name="chr5:181040166-181040196(+)" length="30" weight="1.000000" />
<sequence id="sequence_541" name="chr5:181182182-181182212(+)" length="30" weight="1.000000" />
<sequence id="sequence_542" name="chr5:38994514-38994544(+)" length="30" weight="1.000000" />
<sequence id="sequence_543" name="chr5:39607490-39607520(+)" length="30" weight="1.000000" />
<sequence id="sequence_544" name="chr5:40485111-40485141(+)" length="30" weight="1.000000" />
<sequence id="sequence_545" name="chr5:41214061-41214091(+)" length="30" weight="1.000000" />
<sequence id="sequence_546" name="chr5:49602038-49602068(+)" length="30" weight="1.000000" />
<sequence id="sequence_547" name="chr5:49661717-49661747(+)" length="30" weight="1.000000" />
<sequence id="sequence_548" name="chr5:50959054-50959084(+)" length="30" weight="1.000000" />
<sequence id="sequence_549" name="chr5:5141838-5141868(+)" length="30" weight="1.000000" />
<sequence id="sequence_550" name="chr5:55390627-55390657(+)" length="30" weight="1.000000" />
<sequence id="sequence_551" name="chr5:58326582-58326612(+)" length="30" weight="1.000000" />
<sequence id="sequence_552" name="chr5:65424798-65424828(+)" length="30" weight="1.000000" />
<sequence id="sequence_553" name="chr5:66313600-66313630(+)" length="30" weight="1.000000" />
<sequence id="sequence_554" name="chr5:76218818-76218848(+)" length="30" weight="1.000000" />
<sequence id="sequence_555" name="chr5:80091878-80091908(+)" length="30" weight="1.000000" />
<sequence id="sequence_556" name="chr5:84032734-84032764(+)" length="30" weight="1.000000" />
<sequence id="sequence_557" name="chr5:87210929-87210959(+)" length="30" weight="1.000000" />
<sequence id="sequence_558" name="chr5:88268857-88268887(+)" length="30" weight="1.000000" />
<sequence id="sequence_559" name="chr5:90530232-90530262(+)" length="30" weight="1.000000" />
<sequence id="sequence_560" name="chr5:91346432-91346462(+)" length="30" weight="1.000000" />
<sequence id="sequence_561" name="chr5:95026238-95026268(+)" length="30" weight="1.000000" />
<sequence id="sequence_562" name="chr6:107457047-107457077(+)" length="30" weight="1.000000" />
<sequence id="sequence_563" name="chr6:11575713-11575743(+)" length="30" weight="1.000000" />
<sequence id="sequence_564" name="chr6:117293510-117293540(+)" length="30" weight="1.000000" />
<sequence id="sequence_565" name="chr6:122139875-122139905(+)" length="30" weight="1.000000" />
<sequence id="sequence_566" name="chr6:122492085-122492115(+)" length="30" weight="1.000000" />
<sequence id="sequence_567" name="chr6:125114443-125114473(+)" length="30" weight="1.000000" />
<sequence id="sequence_568" name="chr6:128899815-128899845(+)" length="30" weight="1.000000" />
<sequence id="sequence_569" name="chr6:133124038-133124068(+)" length="30" weight="1.000000" />
<sequence id="sequence_570" name="chr6:133916730-133916760(+)" length="30" weight="1.000000" />
<sequence id="sequence_571" name="chr6:1346301-1346331(+)" length="30" weight="1.000000" />
<sequence id="sequence_572" name="chr6:140180926-140180956(+)" length="30" weight="1.000000" />
<sequence id="sequence_573" name="chr6:146993108-146993138(+)" length="30" weight="1.000000" />
<sequence id="sequence_574" name="chr6:148530847-148530877(+)" length="30" weight="1.000000" />
<sequence id="sequence_575" name="chr6:154433012-154433042(+)" length="30" weight="1.000000" />
<sequence id="sequence_576" name="chr6:155520838-155520868(+)" length="30" weight="1.000000" />
<sequence id="sequence_577" name="chr6:158594550-158594580(+)" length="30" weight="1.000000" />
<sequence id="sequence_578" name="chr6:166576074-166576104(+)" length="30" weight="1.000000" />
<sequence id="sequence_579" name="chr6:16876279-16876309(+)" length="30" weight="1.000000" />
<sequence id="sequence_580" name="chr6:26052203-26052233(+)" length="30" weight="1.000000" />
<sequence id="sequence_581" name="chr6:26081145-26081175(+)" length="30" weight="1.000000" />
<sequence id="sequence_582" name="chr6:26102279-26102309(+)" length="30" weight="1.000000" />
<sequence id="sequence_583" name="chr6:28239145-28239175(+)" length="30" weight="1.000000" />
<sequence id="sequence_584" name="chr6:2932332-2932362(+)" length="30" weight="1.000000" />
<sequence id="sequence_585" name="chr6:40845784-40845814(+)" length="30" weight="1.000000" />
<sequence id="sequence_586" name="chr6:44096877-44096907(+)" length="30" weight="1.000000" />
<sequence id="sequence_587" name="chr6:47322624-47322654(+)" length="30" weight="1.000000" />
<sequence id="sequence_588" name="chr6:4858095-4858125(+)" length="30" weight="1.000000" />
<sequence id="sequence_589" name="chr6:53330302-53330332(+)" length="30" weight="1.000000" />
<sequence id="sequence_590" name="chr6:56902170-56902200(+)" length="30" weight="1.000000" />
<sequence id="sequence_591" name="chr6:6547223-6547253(+)" length="30" weight="1.000000" />
<sequence id="sequence_592" name="chr6:6788567-6788597(+)" length="30" weight="1.000000" />
<sequence id="sequence_593" name="chr6:75126415-75126445(+)" length="30" weight="1.000000" />
<sequence id="sequence_594" name="chr6:75615794-75615824(+)" length="30" weight="1.000000" />
<sequence id="sequence_595" name="chr6:85363685-85363715(+)" length="30" weight="1.000000" />
<sequence id="sequence_596" name="chr6:99467690-99467720(+)" length="30" weight="1.000000" />
<sequence id="sequence_597" name="chr7:100041540-100041570(+)" length="30" weight="1.000000" />
<sequence id="sequence_598" name="chr7:101138842-101138872(+)" length="30" weight="1.000000" />
<sequence id="sequence_599" name="chr7:104231579-104231609(+)" length="30" weight="1.000000" />
<sequence id="sequence_600" name="chr7:105065928-105065958(+)" length="30" weight="1.000000" />
<sequence id="sequence_601" name="chr7:106598926-106598956(+)" length="30" weight="1.000000" />
<sequence id="sequence_602" name="chr7:112383724-112383754(+)" length="30" weight="1.000000" />
<sequence id="sequence_603" name="chr7:131233783-131233813(+)" length="30" weight="1.000000" />
<sequence id="sequence_604" name="chr7:137837889-137837919(+)" length="30" weight="1.000000" />
<sequence id="sequence_605" name="chr7:140733974-140734004(+)" length="30" weight="1.000000" />
<sequence id="sequence_606" name="chr7:150778897-150778927(+)" length="30" weight="1.000000" />
<sequence id="sequence_607" name="chr7:156354821-156354851(+)" length="30" weight="1.000000" />
<sequence id="sequence_608" name="chr7:15949120-15949150(+)" length="30" weight="1.000000" />
<sequence id="sequence_609" name="chr7:20037420-20037450(+)" length="30" weight="1.000000" />
<sequence id="sequence_610" name="chr7:20390836-20390866(+)" length="30" weight="1.000000" />
<sequence id="sequence_611" name="chr7:26198573-26198603(+)" length="30" weight="1.000000" />
<sequence id="sequence_612" name="chr7:2777332-2777362(+)" length="30" weight="1.000000" />
<sequence id="sequence_613" name="chr7:29978918-29978948(+)" length="30" weight="1.000000" />
<sequence id="sequence_614" name="chr7:30938921-30938951(+)" length="30" weight="1.000000" />
<sequence id="sequence_615" name="chr7:32550109-32550139(+)" length="30" weight="1.000000" />
<sequence id="sequence_616" name="chr7:32922054-32922084(+)" length="30" weight="1.000000" />
<sequence id="sequence_617" name="chr7:33024701-33024731(+)" length="30" weight="1.000000" />
<sequence id="sequence_618" name="chr7:37619902-37619932(+)" length="30" weight="1.000000" />
<sequence id="sequence_619" name="chr7:42886348-42886378(+)" length="30" weight="1.000000" />
<sequence id="sequence_620" name="chr7:48110315-48110345(+)" length="30" weight="1.000000" />
<sequence id="sequence_621" name="chr7:53083479-53083509(+)" length="30" weight="1.000000" />
<sequence id="sequence_622" name="chr7:53296538-53296568(+)" length="30" weight="1.000000" />
<sequence id="sequence_623" name="chr7:55250373-55250403(+)" length="30" weight="1.000000" />
<sequence id="sequence_624" name="chr7:6066764-6066794(+)" length="30" weight="1.000000" />
<sequence id="sequence_625" name="chr7:7823068-7823098(+)" length="30" weight="1.000000" />
<sequence id="sequence_626" name="chr7:80613068-80613098(+)" length="30" weight="1.000000" />
<sequence id="sequence_627" name="chr8:102301287-102301317(+)" length="30" weight="1.000000" />
<sequence id="sequence_628" name="chr8:104418185-104418215(+)" length="30" weight="1.000000" />
<sequence id="sequence_629" name="chr8:119730800-119730830(+)" length="30" weight="1.000000" />
<sequence id="sequence_630" name="chr8:125121265-125121295(+)" length="30" weight="1.000000" />
<sequence id="sequence_631" name="chr8:129161285-129161315(+)" length="30" weight="1.000000" />
<sequence id="sequence_632" name="chr8:130232367-130232397(+)" length="30" weight="1.000000" />
<sequence id="sequence_633" name="chr8:133139747-133139777(+)" length="30" weight="1.000000" />
<sequence id="sequence_634" name="chr8:134720649-134720679(+)" length="30" weight="1.000000" />
<sequence id="sequence_635" name="chr8:144869833-144869863(+)" length="30" weight="1.000000" />
<sequence id="sequence_636" name="chr8:22465771-22465801(+)" length="30" weight="1.000000" />
<sequence id="sequence_637" name="chr8:23161993-23162023(+)" length="30" weight="1.000000" />
<sequence id="sequence_638" name="chr8:23942816-23942846(+)" length="30" weight="1.000000" />
<sequence id="sequence_639" name="chr8:23965724-23965754(+)" length="30" weight="1.000000" />
<sequence id="sequence_640" name="chr8:31153590-31153620(+)" length="30" weight="1.000000" />
<sequence id="sequence_641" name="chr8:32546928-32546958(+)" length="30" weight="1.000000" />
<sequence id="sequence_642" name="chr8:37740658-37740688(+)" length="30" weight="1.000000" />
<sequence id="sequence_643" name="chr8:38176805-38176835(+)" length="30" weight="1.000000" />
<sequence id="sequence_644" name="chr8:42203698-42203728(+)" length="30" weight="1.000000" />
<sequence id="sequence_645" name="chr8:63323963-63323993(+)" length="30" weight="1.000000" />
<sequence id="sequence_646" name="chr8:68490830-68490860(+)" length="30" weight="1.000000" />
<sequence id="sequence_647" name="chr8:85203759-85203789(+)" length="30" weight="1.000000" />
<sequence id="sequence_648" name="chr8:85206862-85206892(+)" length="30" weight="1.000000" />
<sequence id="sequence_649" name="chr8:89090870-89090900(+)" length="30" weight="1.000000" />
<sequence id="sequence_650" name="chr9:101545285-101545315(+)" length="30" weight="1.000000" />
<sequence id="sequence_651" name="chr9:106943420-106943450(+)" length="30" weight="1.000000" />
<sequence id="sequence_652" name="chr9:111314233-111314263(+)" length="30" weight="1.000000" />
<sequence id="sequence_653" name="chr9:112636903-112636933(+)" length="30" weight="1.000000" />
<sequence id="sequence_654" name="chr9:122144984-122145014(+)" length="30" weight="1.000000" />
<sequence id="sequence_655" name="chr9:124410472-124410502(+)" length="30" weight="1.000000" />
<sequence id="sequence_656" name="chr9:125822024-125822054(+)" length="30" weight="1.000000" />
<sequence id="sequence_657" name="chr9:127418159-127418189(+)" length="30" weight="1.000000" />
<sequence id="sequence_658" name="chr9:130107269-130107299(+)" length="30" weight="1.000000" />
<sequence id="sequence_659" name="chr9:136766591-136766621(+)" length="30" weight="1.000000" />
<sequence id="sequence_660" name="chr9:18665911-18665941(+)" length="30" weight="1.000000" />
<sequence id="sequence_661" name="chr9:42253186-42253216(+)" length="30" weight="1.000000" />
<sequence id="sequence_662" name="chr9:62868053-62868083(+)" length="30" weight="1.000000" />
<sequence id="sequence_663" name="chr9:69118711-69118741(+)" length="30" weight="1.000000" />
<sequence id="sequence_664" name="chr9:76772965-76772995(+)" length="30" weight="1.000000" />
<sequence id="sequence_665" name="chr9:77821531-77821561(+)" length="30" weight="1.000000" />
<sequence id="sequence_666" name="chr9:81708337-81708367(+)" length="30" weight="1.000000" />
<sequence id="sequence_667" name="chr9:88439683-88439713(+)" length="30" weight="1.000000" />
<sequence id="sequence_668" name="chr9:95341783-95341813(+)" length="30" weight="1.000000" />
<sequence id="sequence_669" name="chr9:96680756-96680786(+)" length="30" weight="1.000000" />
<sequence id="sequence_670" name="chrX:100768927-100768957(+)" length="30" weight="1.000000" />
<sequence id="sequence_671" name="chrX:108492950-108492980(+)" length="30" weight="1.000000" />
<sequence id="sequence_672" name="chrX:116870229-116870259(+)" length="30" weight="1.000000" />
<sequence id="sequence_673" name="chrX:12901633-12901663(+)" length="30" weight="1.000000" />
<sequence id="sequence_674" name="chrX:132190353-132190383(+)" length="30" weight="1.000000" />
<sequence id="sequence_675" name="chrX:13298941-13298971(+)" length="30" weight="1.000000" />
<sequence id="sequence_676" name="chrX:135319246-135319276(+)" length="30" weight="1.000000" />
<sequence id="sequence_677" name="chrX:142836909-142836939(+)" length="30" weight="1.000000" />
<sequence id="sequence_678" name="chrX:27449537-27449567(+)" length="30" weight="1.000000" />
<sequence id="sequence_679" name="chrX:49346378-49346408(+)" length="30" weight="1.000000" />
<sequence id="sequence_680" name="chrX:73904209-73904239(+)" length="30" weight="1.000000" />
<sequence id="sequence_681" name="chrX:77862077-77862107(+)" length="30" weight="1.000000" />
<sequence id="sequence_682" name="chrY:10657315-10657345(+)" length="30" weight="1.000000" />
<sequence id="sequence_683" name="chrY:11327673-11327703(+)" length="30" weight="1.000000" />
<letter_frequencies>
<alphabet_array>
<value letter_id="A">0.29</value>
<value letter_id="C">0.21</value>
<value letter_id="G">0.21</value>
<value letter_id="T">0.29</value>
</alphabet_array>
</letter_frequencies>
</training_set>
<model>
<command_line>meme -oc meme_out -mod zoops -minw 6 -maxw 15 -bfile ./background -markov_order 0 -seed 0 -dna -revcomp -evt 0.05 -nostatus -time 7137 -searchsize 100000 cluster_7_coord_nodup.txt.fa </command_line>
<host>noble-meme.grid.gs.washington.edu</host>
<type>zoops</type>
<nmotifs>1000</nmotifs>
<evalue_threshold>0.05</evalue_threshold>
<object_function>E-value of product of p-values</object_function>
<spfun>E-value of product of p-values</spfun>
<min_width>6</min_width>
<max_width>15</max_width>
<wg>11</wg>
<ws>1</ws>
<endgaps>yes</endgaps>
<substring>yes</substring>
<minsites>2</minsites>
<maxsites>684</maxsites>
<wnsites>0.8</wnsites>
<spmap>uni</spmap>
<spfuzz>0.5</spfuzz>
<prior>dirichlet</prior>
<beta>0.01</beta>
<maxiter>50</maxiter>
<distance>1e-05</distance>
<num_positions>20520</num_positions>
<seed>0</seed>
<hsfrac>0</hsfrac>
<searchsize>20520</searchsize>
<maxsize>0</maxsize>
<norand>no</norand>
<csites>1000</csites>
<strands>both</strands>
<brief>1000</brief>
<psp_file></psp_file>
<priors_file></priors_file>
<reason_for_stopping>Stopped because the next motif E-value > 5.00e-02.</reason_for_stopping>
<background_frequencies source="./background" order="0">
<alphabet_array>
<value letter_id="A">0.29</value>
<value letter_id="C">0.21</value>
<value letter_id="G">0.21</value>
<value letter_id="T">0.29</value>
</alphabet_array>
</background_frequencies>
</model>
<motifs>
<motif id="motif_1" name="RGYGCCMYCTRGTGG" alt="MEME-1" width="15" sites="41" ic="16.7" re="18.1" llr="513" p_value="2.4e-188" e_value="1.9e-060" bayes_threshold="9.02276" elapsed_time="47.097813">
<scores>
<alphabet_matrix>
<alphabet_array>
<value letter_id="A">95</value>
<value letter_id="C">-310</value>
<value letter_id="G">59</value>
<value letter_id="T">-157</value>
</alphabet_array>
<alphabet_array>
<value letter_id="A">-357</value>
<value letter_id="C">22</value>
<value letter_id="G">148</value>
<value letter_id="T">-99</value>
</alphabet_array>
<alphabet_array>
<value letter_id="A">-199</value>
<value letter_id="C">89</value>
<value letter_id="G">-210</value>
<value letter_id="T">75</value>
</alphabet_array>
<alphabet_array>
<value letter_id="A">-1200</value>
<value letter_id="C">-310</value>
<value letter_id="G">206</value>
<value letter_id="T">-157</value>
</alphabet_array>
<alphabet_array>
<value letter_id="A">-357</value>
<value letter_id="C">222</value>
<value letter_id="G">-1200</value>
<value letter_id="T">-1200</value>
</alphabet_array>
<alphabet_array>
<value letter_id="A">-1200</value>
<value letter_id="C">225</value>
<value letter_id="G">-1200</value>
<value letter_id="T">-1200</value>
</alphabet_array>
<alphabet_array>
<value letter_id="A">60</value>
<value letter_id="C">114</value>
<value letter_id="G">-210</value>
<value letter_id="T">-257</value>
</alphabet_array>
<alphabet_array>
<value letter_id="A">-1200</value>
<value letter_id="C">122</value>
<value letter_id="G">-1200</value>
<value letter_id="T">82</value>
</alphabet_array>
<alphabet_array>
<value letter_id="A">-1200</value>
<value letter_id="C">222</value>
<value letter_id="G">-1200</value>
<value letter_id="T">-357</value>
</alphabet_array>
<alphabet_array>
<value letter_id="A">-257</value>
<value letter_id="C">-310</value>
<value letter_id="G">-1200</value>
<value letter_id="T">168</value>
</alphabet_array>
<alphabet_array>
<value letter_id="A">1</value>
<value letter_id="C">-78</value>
<value letter_id="G">106</value>
<value letter_id="T">-99</value>
</alphabet_array>
<alphabet_array>
<value letter_id="A">-257</value>
<value letter_id="C">48</value>
<value letter_id="G">159</value>
<value letter_id="T">-357</value>
</alphabet_array>
<alphabet_array>
<value letter_id="A">-99</value>
<value letter_id="C">-210</value>
<value letter_id="G">-310</value>
<value letter_id="T">143</value>
</alphabet_array>
<alphabet_array>
<value letter_id="A">-1200</value>
<value letter_id="C">-1200</value>
<value letter_id="G">218</value>
<value letter_id="T">-257</value>
</alphabet_array>
<alphabet_array>
<value letter_id="A">-1200</value>
<value letter_id="C">-310</value>
<value letter_id="G">206</value>
<value letter_id="T">-157</value>
</alphabet_array>
</alphabet_matrix>
</scores>
<probabilities>
<alphabet_matrix>
<alphabet_array>
<value letter_id="A">0.560976</value>
<value letter_id="C">0.024390</value>
<value letter_id="G">0.317073</value>
<value letter_id="T">0.097561</value>
</alphabet_array>
<alphabet_array>
<value letter_id="A">0.024390</value>
<value letter_id="C">0.243902</value>
<value letter_id="G">0.585366</value>
<value letter_id="T">0.146341</value>
</alphabet_array>
<alphabet_array>
<value letter_id="A">0.073171</value>
<value letter_id="C">0.390244</value>
<value letter_id="G">0.048780</value>
<value letter_id="T">0.487805</value>
</alphabet_array>
<alphabet_array>
<value letter_id="A">0.000000</value>
<value letter_id="C">0.024390</value>
<value letter_id="G">0.878049</value>
<value letter_id="T">0.097561</value>
</alphabet_array>
<alphabet_array>
<value letter_id="A">0.024390</value>
<value letter_id="C">0.975610</value>
<value letter_id="G">0.000000</value>
<value letter_id="T">0.000000</value>
</alphabet_array>
<alphabet_array>
<value letter_id="A">0.000000</value>
<value letter_id="C">1.000000</value>
<value letter_id="G">0.000000</value>
<value letter_id="T">0.000000</value>
</alphabet_array>
<alphabet_array>
<value letter_id="A">0.439024</value>
<value letter_id="C">0.463415</value>
<value letter_id="G">0.048780</value>
<value letter_id="T">0.048780</value>
</alphabet_array>
<alphabet_array>
<value letter_id="A">0.000000</value>
<value letter_id="C">0.487805</value>
<value letter_id="G">0.000000</value>
<value letter_id="T">0.512195</value>
</alphabet_array>
<alphabet_array>
<value letter_id="A">0.000000</value>
<value letter_id="C">0.975610</value>
<value letter_id="G">0.000000</value>
<value letter_id="T">0.024390</value>
</alphabet_array>
<alphabet_array>
<value letter_id="A">0.048780</value>
<value letter_id="C">0.024390</value>
<value letter_id="G">0.000000</value>
<value letter_id="T">0.926829</value>
</alphabet_array>
<alphabet_array>
<value letter_id="A">0.292683</value>
<value letter_id="C">0.121951</value>
<value letter_id="G">0.439024</value>
<value letter_id="T">0.146341</value>
</alphabet_array>
<alphabet_array>
<value letter_id="A">0.048780</value>
<value letter_id="C">0.292683</value>
<value letter_id="G">0.634146</value>
<value letter_id="T">0.024390</value>
</alphabet_array>
<alphabet_array>
<value letter_id="A">0.146341</value>
<value letter_id="C">0.048780</value>
<value letter_id="G">0.024390</value>
<value letter_id="T">0.780488</value>
</alphabet_array>
<alphabet_array>
<value letter_id="A">0.000000</value>
<value letter_id="C">0.000000</value>
<value letter_id="G">0.951220</value>
<value letter_id="T">0.048780</value>
</alphabet_array>
<alphabet_array>
<value letter_id="A">0.000000</value>
<value letter_id="C">0.024390</value>
<value letter_id="G">0.878049</value>
<value letter_id="T">0.097561</value>
</alphabet_array>
</alphabet_matrix>
</probabilities>
<regular_expression>
[AG][GC][TC]GCC[CA][TC]CT[GA][GC]TGG
</regular_expression>
<contributing_sites>
<contributing_site sequence_id="sequence_549" position="15" strand="minus" pvalue="1.79e-10" >
<left_flank></left_flank>
<site>
<letter_ref letter_id="A"/>
<letter_ref letter_id="G"/>
<letter_ref letter_id="C"/>
<letter_ref letter_id="G"/>
<letter_ref letter_id="C"/>
<letter_ref letter_id="C"/>
<letter_ref letter_id="C"/>
<letter_ref letter_id="C"/>
<letter_ref letter_id="C"/>
<letter_ref letter_id="T"/>
<letter_ref letter_id="G"/>
<letter_ref letter_id="G"/>
<letter_ref letter_id="T"/>
<letter_ref letter_id="G"/>
<letter_ref letter_id="G"/>
</site>
<right_flank>TTCTCAAAAA</right_flank>
</contributing_site>
<contributing_site sequence_id="sequence_614" position="9" strand="minus" pvalue="1.57e-09" >
<left_flank>TGTACT</left_flank>
<site>
<letter_ref letter_id="G"/>
<letter_ref letter_id="G"/>
<letter_ref letter_id="T"/>
<letter_ref letter_id="G"/>
<letter_ref letter_id="C"/>
<letter_ref letter_id="C"/>
<letter_ref letter_id="C"/>
<letter_ref letter_id="C"/>
<letter_ref letter_id="C"/>
<letter_ref letter_id="T"/>
<letter_ref letter_id="G"/>
<letter_ref letter_id="G"/>
<letter_ref letter_id="T"/>
<letter_ref letter_id="G"/>
<letter_ref letter_id="G"/>
</site>
<right_flank>TGATGACGC</right_flank>
</contributing_site>
<contributing_site sequence_id="sequence_591" position="7" strand="plus" pvalue="3.04e-09" >
<left_flank>GGCCAAC</left_flank>
<site>
<letter_ref letter_id="A"/>
<letter_ref letter_id="G"/>
<letter_ref letter_id="C"/>
<letter_ref letter_id="G"/>
<letter_ref letter_id="C"/>
<letter_ref letter_id="C"/>
<letter_ref letter_id="A"/>
<letter_ref letter_id="T"/>
<letter_ref letter_id="C"/>
<letter_ref letter_id="T"/>
<letter_ref letter_id="G"/>
<letter_ref letter_id="G"/>
<letter_ref letter_id="T"/>
<letter_ref letter_id="G"/>
<letter_ref letter_id="G"/>
</site>
<right_flank>TTATGATC</right_flank>
</contributing_site>
<contributing_site sequence_id="sequence_478" position="6" strand="plus" pvalue="4.26e-09" >
<left_flank>TAACAC</left_flank>
<site>
<letter_ref letter_id="A"/>
<letter_ref letter_id="G"/>
<letter_ref letter_id="T"/>
<letter_ref letter_id="G"/>
<letter_ref letter_id="C"/>
<letter_ref letter_id="C"/>
<letter_ref letter_id="A"/>
<letter_ref letter_id="T"/>
<letter_ref letter_id="C"/>
<letter_ref letter_id="T"/>
<letter_ref letter_id="G"/>
<letter_ref letter_id="G"/>
<letter_ref letter_id="T"/>
<letter_ref letter_id="G"/>
<letter_ref letter_id="G"/>
</site>
<right_flank>TTTCTATCT</right_flank>
</contributing_site>
<contributing_site sequence_id="sequence_333" position="5" strand="minus" pvalue="1.07e-08" >
<left_flank>TTAGGAAGCT</left_flank>
<site>
<letter_ref letter_id="G"/>
<letter_ref letter_id="G"/>
<letter_ref letter_id="C"/>
<letter_ref letter_id="G"/>
<letter_ref letter_id="C"/>
<letter_ref letter_id="C"/>
<letter_ref letter_id="C"/>
<letter_ref letter_id="T"/>
<letter_ref letter_id="C"/>
<letter_ref letter_id="T"/>
<letter_ref letter_id="G"/>
<letter_ref letter_id="C"/>
<letter_ref letter_id="T"/>
<letter_ref letter_id="G"/>
<letter_ref letter_id="G"/>
</site>
<right_flank>TTGCC</right_flank>
</contributing_site>
<contributing_site sequence_id="sequence_114" position="2" strand="plus" pvalue="1.77e-08" >
<left_flank>TT</left_flank>
<site>
<letter_ref letter_id="A"/>
<letter_ref letter_id="G"/>
<letter_ref letter_id="T"/>
<letter_ref letter_id="G"/>
<letter_ref letter_id="C"/>
<letter_ref letter_id="C"/>
<letter_ref letter_id="A"/>
<letter_ref letter_id="T"/>
<letter_ref letter_id="C"/>
<letter_ref letter_id="T"/>
<letter_ref letter_id="A"/>
<letter_ref letter_id="G"/>
<letter_ref letter_id="T"/>
<letter_ref letter_id="G"/>
<letter_ref letter_id="G"/>
</site>
<right_flank>AAACAGCTCA</right_flank>
</contributing_site>
<contributing_site sequence_id="sequence_596" position="9" strand="minus" pvalue="3.60e-08" >
<left_flank>TGAGAT</left_flank>
<site>
<letter_ref letter_id="A"/>
<letter_ref letter_id="G"/>
<letter_ref letter_id="T"/>
<letter_ref letter_id="G"/>
<letter_ref letter_id="C"/>
<letter_ref letter_id="C"/>
<letter_ref letter_id="A"/>
<letter_ref letter_id="T"/>
<letter_ref letter_id="C"/>
<letter_ref letter_id="T"/>
<letter_ref letter_id="C"/>
<letter_ref letter_id="G"/>
<letter_ref letter_id="T"/>
<letter_ref letter_id="G"/>
<letter_ref letter_id="G"/>
</site>
<right_flank>ATGTTTAGA</right_flank>
</contributing_site>
<contributing_site sequence_id="sequence_555" position="12" strand="minus" pvalue="3.60e-08" >
<left_flank>ATT</left_flank>
<site>
<letter_ref letter_id="G"/>
<letter_ref letter_id="C"/>
<letter_ref letter_id="T"/>
<letter_ref letter_id="G"/>
<letter_ref letter_id="C"/>
<letter_ref letter_id="C"/>
<letter_ref letter_id="C"/>
<letter_ref letter_id="C"/>
<letter_ref letter_id="C"/>
<letter_ref letter_id="T"/>
<letter_ref letter_id="A"/>
<letter_ref letter_id="G"/>
<letter_ref letter_id="T"/>
<letter_ref letter_id="G"/>
<letter_ref letter_id="G"/>
</site>
<right_flank>ATGATATGAA</right_flank>
</contributing_site>
<contributing_site sequence_id="sequence_355" position="11" strand="minus" pvalue="4.71e-08" >
<left_flank>TAAT</left_flank>
<site>
<letter_ref letter_id="A"/>
<letter_ref letter_id="T"/>
<letter_ref letter_id="T"/>
<letter_ref letter_id="G"/>
<letter_ref letter_id="C"/>
<letter_ref letter_id="C"/>
<letter_ref letter_id="A"/>
<letter_ref letter_id="C"/>
<letter_ref letter_id="C"/>
<letter_ref letter_id="T"/>
<letter_ref letter_id="G"/>
<letter_ref letter_id="G"/>
<letter_ref letter_id="T"/>
<letter_ref letter_id="G"/>
<letter_ref letter_id="G"/>
</site>
<right_flank>ACAAACCCAT</right_flank>
</contributing_site>
<contributing_site sequence_id="sequence_353" position="14" strand="minus" pvalue="4.71e-08" >
<left_flank>T</left_flank>
<site>
<letter_ref letter_id="G"/>
<letter_ref letter_id="C"/>
<letter_ref letter_id="T"/>
<letter_ref letter_id="G"/>
<letter_ref letter_id="C"/>
<letter_ref letter_id="C"/>
<letter_ref letter_id="C"/>
<letter_ref letter_id="T"/>
<letter_ref letter_id="C"/>
<letter_ref letter_id="T"/>
<letter_ref letter_id="G"/>
<letter_ref letter_id="C"/>
<letter_ref letter_id="T"/>
<letter_ref letter_id="G"/>
<letter_ref letter_id="G"/>
</site>
<right_flank>AGAGCCTGTT</right_flank>
</contributing_site>
<contributing_site sequence_id="sequence_511" position="1" strand="minus" pvalue="5.26e-08" >
<left_flank>AAGCATGCAT</left_flank>
<site>
<letter_ref letter_id="A"/>
<letter_ref letter_id="C"/>
<letter_ref letter_id="T"/>
<letter_ref letter_id="G"/>
<letter_ref letter_id="C"/>
<letter_ref letter_id="C"/>
<letter_ref letter_id="A"/>
<letter_ref letter_id="T"/>
<letter_ref letter_id="C"/>
<letter_ref letter_id="T"/>
<letter_ref letter_id="G"/>
<letter_ref letter_id="C"/>
<letter_ref letter_id="T"/>
<letter_ref letter_id="G"/>
<letter_ref letter_id="G"/>
</site>
<right_flank>A</right_flank>
</contributing_site>
<contributing_site sequence_id="sequence_100" position="10" strand="plus" pvalue="5.26e-08" >
<left_flank>TTGGTTAGAT</left_flank>
<site>
<letter_ref letter_id="A"/>
<letter_ref letter_id="C"/>
<letter_ref letter_id="C"/>
<letter_ref letter_id="G"/>
<letter_ref letter_id="C"/>
<letter_ref letter_id="C"/>
<letter_ref letter_id="C"/>
<letter_ref letter_id="C"/>
<letter_ref letter_id="C"/>
<letter_ref letter_id="T"/>
<letter_ref letter_id="T"/>
<letter_ref letter_id="G"/>
<letter_ref letter_id="T"/>
<letter_ref letter_id="G"/>
<letter_ref letter_id="G"/>
</site>
<right_flank>GCAGC</right_flank>
</contributing_site>
<contributing_site sequence_id="sequence_570" position="7" strand="plus" pvalue="5.97e-08" >
<left_flank>acactgc</left_flank>
<site>
<letter_ref letter_id="A"/>
<letter_ref letter_id="C"/>
<letter_ref letter_id="T"/>
<letter_ref letter_id="G"/>
<letter_ref letter_id="C"/>
<letter_ref letter_id="C"/>
<letter_ref letter_id="C"/>
<letter_ref letter_id="C"/>
<letter_ref letter_id="C"/>
<letter_ref letter_id="T"/>
<letter_ref letter_id="A"/>
<letter_ref letter_id="C"/>
<letter_ref letter_id="T"/>
<letter_ref letter_id="G"/>
<letter_ref letter_id="G"/>
</site>
<right_flank>CTGCATCC</right_flank>
</contributing_site>
<contributing_site sequence_id="sequence_659" position="6" strand="minus" pvalue="6.76e-08" >
<left_flank>CTAGACCAA</left_flank>
<site>
<letter_ref letter_id="G"/>
<letter_ref letter_id="G"/>
<letter_ref letter_id="A"/>
<letter_ref letter_id="G"/>
<letter_ref letter_id="C"/>
<letter_ref letter_id="C"/>
<letter_ref letter_id="C"/>
<letter_ref letter_id="T"/>
<letter_ref letter_id="C"/>
<letter_ref letter_id="T"/>
<letter_ref letter_id="G"/>
<letter_ref letter_id="G"/>
<letter_ref letter_id="T"/>
<letter_ref letter_id="G"/>
<letter_ref letter_id="G"/>
</site>
<right_flank>CCCTGT</right_flank>
</contributing_site>
<contributing_site sequence_id="sequence_635" position="12" strand="minus" pvalue="6.76e-08" >
<left_flank>CAA</left_flank>
<site>
<letter_ref letter_id="G"/>
<letter_ref letter_id="G"/>
<letter_ref letter_id="A"/>
<letter_ref letter_id="G"/>
<letter_ref letter_id="C"/>
<letter_ref letter_id="C"/>
<letter_ref letter_id="C"/>
<letter_ref letter_id="T"/>
<letter_ref letter_id="C"/>
<letter_ref letter_id="T"/>
<letter_ref letter_id="G"/>
<letter_ref letter_id="G"/>
<letter_ref letter_id="T"/>
<letter_ref letter_id="G"/>
<letter_ref letter_id="G"/>
</site>
<right_flank>CCCTGTCTGG</right_flank>
</contributing_site>
<contributing_site sequence_id="sequence_103" position="10" strand="plus" pvalue="1.48e-07" >
<left_flank>ctaggtcaac</left_flank>
<site>
<letter_ref letter_id="G"/>
<letter_ref letter_id="T"/>
<letter_ref letter_id="C"/>
<letter_ref letter_id="G"/>
<letter_ref letter_id="C"/>
<letter_ref letter_id="C"/>
<letter_ref letter_id="A"/>
<letter_ref letter_id="C"/>
<letter_ref letter_id="C"/>
<letter_ref letter_id="T"/>
<letter_ref letter_id="A"/>
<letter_ref letter_id="G"/>
<letter_ref letter_id="T"/>
<letter_ref letter_id="G"/>
<letter_ref letter_id="G"/>
</site>
<right_flank>aatag</right_flank>
</contributing_site>
<contributing_site sequence_id="sequence_586" position="12" strand="minus" pvalue="1.66e-07" >
<left_flank>CAT</left_flank>
<site>
<letter_ref letter_id="T"/>
<letter_ref letter_id="G"/>
<letter_ref letter_id="T"/>
<letter_ref letter_id="G"/>
<letter_ref letter_id="C"/>
<letter_ref letter_id="C"/>
<letter_ref letter_id="A"/>
<letter_ref letter_id="T"/>
<letter_ref letter_id="C"/>
<letter_ref letter_id="T"/>
<letter_ref letter_id="A"/>
<letter_ref letter_id="G"/>
<letter_ref letter_id="T"/>
<letter_ref letter_id="G"/>
<letter_ref letter_id="G"/>
</site>
<right_flank>GCAAAGGGGC</right_flank>
</contributing_site>
<contributing_site sequence_id="sequence_274" position="5" strand="minus" pvalue="1.66e-07" >
<left_flank>ATGATCCTGG</left_flank>
<site>
<letter_ref letter_id="A"/>
<letter_ref letter_id="G"/>
<letter_ref letter_id="A"/>
<letter_ref letter_id="G"/>
<letter_ref letter_id="C"/>
<letter_ref letter_id="C"/>
<letter_ref letter_id="A"/>
<letter_ref letter_id="T"/>
<letter_ref letter_id="C"/>
<letter_ref letter_id="T"/>
<letter_ref letter_id="G"/>
<letter_ref letter_id="C"/>
<letter_ref letter_id="T"/>
<letter_ref letter_id="G"/>
<letter_ref letter_id="G"/>
</site>
<right_flank>AGAGT</right_flank>
</contributing_site>
<contributing_site sequence_id="sequence_177" position="3" strand="minus" pvalue="2.28e-07" >
<left_flank>CAACTGAGCA</left_flank>
<site>
<letter_ref letter_id="G"/>
<letter_ref letter_id="T"/>
<letter_ref letter_id="T"/>
<letter_ref letter_id="G"/>
<letter_ref letter_id="C"/>
<letter_ref letter_id="C"/>
<letter_ref letter_id="A"/>
<letter_ref letter_id="T"/>
<letter_ref letter_id="C"/>
<letter_ref letter_id="T"/>
<letter_ref letter_id="A"/>
<letter_ref letter_id="G"/>
<letter_ref letter_id="T"/>
<letter_ref letter_id="G"/>
<letter_ref letter_id="G"/>
</site>
<right_flank>GAA</right_flank>
</contributing_site>
<contributing_site sequence_id="sequence_260" position="3" strand="minus" pvalue="6.97e-07" >
<left_flank>ACGTTGTATT</left_flank>
<site>
<letter_ref letter_id="A"/>
<letter_ref letter_id="G"/>
<letter_ref letter_id="C"/>
<letter_ref letter_id="G"/>
<letter_ref letter_id="C"/>
<letter_ref letter_id="C"/>
<letter_ref letter_id="A"/>
<letter_ref letter_id="T"/>
<letter_ref letter_id="C"/>
<letter_ref letter_id="T"/>
<letter_ref letter_id="A"/>
<letter_ref letter_id="C"/>
<letter_ref letter_id="T"/>
<letter_ref letter_id="G"/>
<letter_ref letter_id="T"/>
</site>
<right_flank>TAG</right_flank>
</contributing_site>
<contributing_site sequence_id="sequence_645" position="12" strand="plus" pvalue="7.67e-07" >
<left_flank>ttaacagagg</left_flank>
<site>
<letter_ref letter_id="A"/>
<letter_ref letter_id="G"/>
<letter_ref letter_id="T"/>
<letter_ref letter_id="G"/>
<letter_ref letter_id="A"/>
<letter_ref letter_id="C"/>
<letter_ref letter_id="C"/>
<letter_ref letter_id="C"/>
<letter_ref letter_id="C"/>
<letter_ref letter_id="T"/>
<letter_ref letter_id="G"/>
<letter_ref letter_id="C"/>
<letter_ref letter_id="T"/>
<letter_ref letter_id="G"/>
<letter_ref letter_id="G"/>
</site>
<right_flank>ctg</right_flank>
</contributing_site>
<contributing_site sequence_id="sequence_525" position="3" strand="plus" pvalue="7.67e-07" >
<left_flank>GTG</left_flank>
<site>
<letter_ref letter_id="G"/>
<letter_ref letter_id="G"/>
<letter_ref letter_id="C"/>
<letter_ref letter_id="T"/>
<letter_ref letter_id="C"/>
<letter_ref letter_id="C"/>
<letter_ref letter_id="C"/>
<letter_ref letter_id="T"/>
<letter_ref letter_id="C"/>
<letter_ref letter_id="T"/>
<letter_ref letter_id="G"/>
<letter_ref letter_id="G"/>
<letter_ref letter_id="A"/>
<letter_ref letter_id="G"/>
<letter_ref letter_id="G"/>
</site>
<right_flank>AGACTATGAT</right_flank>
</contributing_site>
<contributing_site sequence_id="sequence_396" position="6" strand="plus" pvalue="8.37e-07" >
<left_flank>tccaac</left_flank>
<site>
<letter_ref letter_id="A"/>
<letter_ref letter_id="G"/>
<letter_ref letter_id="G"/>
<letter_ref letter_id="G"/>
<letter_ref letter_id="C"/>
<letter_ref letter_id="C"/>
<letter_ref letter_id="A"/>
<letter_ref letter_id="C"/>
<letter_ref letter_id="C"/>
<letter_ref letter_id="T"/>
<letter_ref letter_id="A"/>
<letter_ref letter_id="G"/>
<letter_ref letter_id="A"/>
<letter_ref letter_id="G"/>
<letter_ref letter_id="G"/>
</site>
<right_flank>gactctcag</right_flank>
</contributing_site>
<contributing_site sequence_id="sequence_84" position="8" strand="plus" pvalue="9.17e-07" >
<left_flank>TCTACTAG</left_flank>
<site>
<letter_ref letter_id="G"/>
<letter_ref letter_id="G"/>
<letter_ref letter_id="C"/>
<letter_ref letter_id="T"/>
<letter_ref letter_id="C"/>
<letter_ref letter_id="C"/>
<letter_ref letter_id="A"/>
<letter_ref letter_id="T"/>
<letter_ref letter_id="C"/>
<letter_ref letter_id="T"/>
<letter_ref letter_id="A"/>
<letter_ref letter_id="C"/>
<letter_ref letter_id="T"/>
<letter_ref letter_id="G"/>
<letter_ref letter_id="G"/>
</site>
<right_flank>ACAAAAA</right_flank>
</contributing_site>
<contributing_site sequence_id="sequence_232" position="0" strand="plus" pvalue="1.19e-06" >
<left_flank></left_flank>
<site>
<letter_ref letter_id="A"/>
<letter_ref letter_id="G"/>
<letter_ref letter_id="T"/>
<letter_ref letter_id="G"/>
<letter_ref letter_id="C"/>
<letter_ref letter_id="C"/>
<letter_ref letter_id="A"/>
<letter_ref letter_id="T"/>
<letter_ref letter_id="C"/>
<letter_ref letter_id="T"/>
<letter_ref letter_id="G"/>
<letter_ref letter_id="A"/>
<letter_ref letter_id="A"/>
<letter_ref letter_id="G"/>
<letter_ref letter_id="G"/>
</site>
<right_flank>AAGAAAAAGA</right_flank>
</contributing_site>
<contributing_site sequence_id="sequence_670" position="15" strand="plus" pvalue="1.54e-06" >
<left_flank>ATAGCACTGG</left_flank>
<site>
<letter_ref letter_id="A"/>
<letter_ref letter_id="G"/>
<letter_ref letter_id="C"/>
<letter_ref letter_id="G"/>
<letter_ref letter_id="C"/>
<letter_ref letter_id="C"/>
<letter_ref letter_id="G"/>
<letter_ref letter_id="C"/>
<letter_ref letter_id="C"/>
<letter_ref letter_id="T"/>
<letter_ref letter_id="A"/>
<letter_ref letter_id="G"/>
<letter_ref letter_id="T"/>
<letter_ref letter_id="G"/>
<letter_ref letter_id="T"/>
</site>
<right_flank></right_flank>
</contributing_site>
<contributing_site sequence_id="sequence_585" position="12" strand="plus" pvalue="1.83e-06" >
<left_flank>TTGTGTCTTC</left_flank>
<site>
<letter_ref letter_id="T"/>
<letter_ref letter_id="G"/>
<letter_ref letter_id="C"/>
<letter_ref letter_id="G"/>
<letter_ref letter_id="C"/>
<letter_ref letter_id="C"/>
<letter_ref letter_id="T"/>
<letter_ref letter_id="C"/>
<letter_ref letter_id="C"/>
<letter_ref letter_id="T"/>
<letter_ref letter_id="T"/>
<letter_ref letter_id="G"/>
<letter_ref letter_id="T"/>
<letter_ref letter_id="G"/>
<letter_ref letter_id="G"/>
</site>
<right_flank>TCA</right_flank>
</contributing_site>
<contributing_site sequence_id="sequence_566" position="14" strand="minus" pvalue="2.32e-06" >
<left_flank>T</left_flank>
<site>
<letter_ref letter_id="G"/>
<letter_ref letter_id="C"/>
<letter_ref letter_id="T"/>
<letter_ref letter_id="G"/>
<letter_ref letter_id="C"/>
<letter_ref letter_id="C"/>
<letter_ref letter_id="C"/>
<letter_ref letter_id="C"/>
<letter_ref letter_id="C"/>
<letter_ref letter_id="T"/>
<letter_ref letter_id="C"/>
<letter_ref letter_id="T"/>
<letter_ref letter_id="T"/>
<letter_ref letter_id="G"/>
<letter_ref letter_id="G"/>
</site>
<right_flank>TTCTAGGCTA</right_flank>
</contributing_site>
<contributing_site sequence_id="sequence_488" position="4" strand="minus" pvalue="2.52e-06" >
<left_flank>ACAAACAAAC</left_flank>
<site>
<letter_ref letter_id="A"/>
<letter_ref letter_id="G"/>
<letter_ref letter_id="T"/>
<letter_ref letter_id="G"/>
<letter_ref letter_id="C"/>
<letter_ref letter_id="C"/>
<letter_ref letter_id="C"/>
<letter_ref letter_id="T"/>
<letter_ref letter_id="C"/>
<letter_ref letter_id="T"/>
<letter_ref letter_id="T"/>
<letter_ref letter_id="C"/>
<letter_ref letter_id="T"/>
<letter_ref letter_id="G"/>
<letter_ref letter_id="C"/>
</site>
<right_flank>CCAG</right_flank>
</contributing_site>
<contributing_site sequence_id="sequence_275" position="7" strand="plus" pvalue="2.73e-06" >
<left_flank>AGCCAAC</left_flank>
<site>
<letter_ref letter_id="T"/>
<letter_ref letter_id="C"/>
<letter_ref letter_id="T"/>
<letter_ref letter_id="G"/>
<letter_ref letter_id="C"/>
<letter_ref letter_id="C"/>
<letter_ref letter_id="C"/>
<letter_ref letter_id="T"/>
<letter_ref letter_id="C"/>
<letter_ref letter_id="T"/>
<letter_ref letter_id="G"/>
<letter_ref letter_id="C"/>
<letter_ref letter_id="T"/>
<letter_ref letter_id="G"/>
<letter_ref letter_id="T"/>
</site>
<right_flank>CTTATGAC</right_flank>
</contributing_site>
<contributing_site sequence_id="sequence_606" position="5" strand="plus" pvalue="2.94e-06" >
<left_flank>CAGGT</left_flank>
<site>
<letter_ref letter_id="G"/>
<letter_ref letter_id="G"/>
<letter_ref letter_id="C"/>
<letter_ref letter_id="G"/>
<letter_ref letter_id="C"/>
<letter_ref letter_id="C"/>
<letter_ref letter_id="C"/>
<letter_ref letter_id="T"/>
<letter_ref letter_id="C"/>
<letter_ref letter_id="T"/>
<letter_ref letter_id="G"/>
<letter_ref letter_id="G"/>
<letter_ref letter_id="C"/>
<letter_ref letter_id="T"/>
<letter_ref letter_id="G"/>
</site>
<right_flank>TACGTGATGC</right_flank>
</contributing_site>
<contributing_site sequence_id="sequence_619" position="8" strand="plus" pvalue="3.98e-06" >
<left_flank>GGAATCAG</left_flank>
<site>
<letter_ref letter_id="T"/>
<letter_ref letter_id="C"/>
<letter_ref letter_id="T"/>
<letter_ref letter_id="T"/>
<letter_ref letter_id="C"/>
<letter_ref letter_id="C"/>
<letter_ref letter_id="C"/>
<letter_ref letter_id="C"/>
<letter_ref letter_id="C"/>
<letter_ref letter_id="T"/>
<letter_ref letter_id="T"/>
<letter_ref letter_id="G"/>
<letter_ref letter_id="T"/>
<letter_ref letter_id="G"/>
<letter_ref letter_id="G"/>
</site>
<right_flank>ATAACTA</right_flank>
</contributing_site>
<contributing_site sequence_id="sequence_446" position="7" strand="plus" pvalue="4.65e-06" >
<left_flank>ACTCGTC</left_flank>
<site>
<letter_ref letter_id="A"/>
<letter_ref letter_id="G"/>
<letter_ref letter_id="C"/>
<letter_ref letter_id="T"/>
<letter_ref letter_id="C"/>
<letter_ref letter_id="C"/>
<letter_ref letter_id="A"/>
<letter_ref letter_id="T"/>
<letter_ref letter_id="C"/>
<letter_ref letter_id="T"/>
<letter_ref letter_id="C"/>
<letter_ref letter_id="G"/>
<letter_ref letter_id="C"/>
<letter_ref letter_id="G"/>
<letter_ref letter_id="G"/>
</site>
<right_flank>AGGAAAAC</right_flank>
</contributing_site>
<contributing_site sequence_id="sequence_138" position="3" strand="plus" pvalue="4.65e-06" >
<left_flank>AAT</left_flank>
<site>
<letter_ref letter_id="A"/>
<letter_ref letter_id="T"/>
<letter_ref letter_id="C"/>
<letter_ref letter_id="G"/>
<letter_ref letter_id="C"/>
<letter_ref letter_id="C"/>
<letter_ref letter_id="A"/>
<letter_ref letter_id="C"/>
<letter_ref letter_id="T"/>
<letter_ref letter_id="T"/>
<letter_ref letter_id="A"/>
<letter_ref letter_id="G"/>
<letter_ref letter_id="T"/>
<letter_ref letter_id="G"/>
<letter_ref letter_id="G"/>
</site>
<right_flank>CTGTGGTCAG</right_flank>
</contributing_site>
<contributing_site sequence_id="sequence_356" position="1" strand="plus" pvalue="5.79e-06" >
<left_flank>C</left_flank>
<site>
<letter_ref letter_id="A"/>
<letter_ref letter_id="G"/>
<letter_ref letter_id="C"/>
<letter_ref letter_id="G"/>
<letter_ref letter_id="C"/>
<letter_ref letter_id="C"/>
<letter_ref letter_id="G"/>
<letter_ref letter_id="C"/>
<letter_ref letter_id="C"/>
<letter_ref letter_id="C"/>
<letter_ref letter_id="G"/>
<letter_ref letter_id="G"/>
<letter_ref letter_id="A"/>
<letter_ref letter_id="G"/>
<letter_ref letter_id="G"/>
</site>
<right_flank>CGCTCTAGCT</right_flank>
</contributing_site>
<contributing_site sequence_id="sequence_340" position="1" strand="plus" pvalue="8.82e-06" >
<left_flank>T</left_flank>
<site>
<letter_ref letter_id="A"/>
<letter_ref letter_id="G"/>
<letter_ref letter_id="T"/>
<letter_ref letter_id="G"/>
<letter_ref letter_id="C"/>
<letter_ref letter_id="C"/>
<letter_ref letter_id="A"/>
<letter_ref letter_id="T"/>
<letter_ref letter_id="C"/>
<letter_ref letter_id="A"/>
<letter_ref letter_id="C"/>
<letter_ref letter_id="A"/>
<letter_ref letter_id="T"/>
<letter_ref letter_id="G"/>
<letter_ref letter_id="G"/>
</site>
<right_flank>CCCAAATAGG</right_flank>
</contributing_site>
<contributing_site sequence_id="sequence_409" position="12" strand="minus" pvalue="9.45e-06" >
<left_flank>TAC</left_flank>
<site>
<letter_ref letter_id="A"/>
<letter_ref letter_id="T"/>
<letter_ref letter_id="C"/>
<letter_ref letter_id="C"/>
<letter_ref letter_id="C"/>
<letter_ref letter_id="C"/>
<letter_ref letter_id="C"/>
<letter_ref letter_id="C"/>
<letter_ref letter_id="C"/>
<letter_ref letter_id="T"/>
<letter_ref letter_id="G"/>
<letter_ref letter_id="G"/>
<letter_ref letter_id="T"/>
<letter_ref letter_id="G"/>
<letter_ref letter_id="T"/>
</site>
<right_flank>CAGAATAAAT</right_flank>
</contributing_site>
<contributing_site sequence_id="sequence_80" position="9" strand="minus" pvalue="9.45e-06" >
<left_flank>ACCTCT</left_flank>
<site>
<letter_ref letter_id="A"/>
<letter_ref letter_id="C"/>
<letter_ref letter_id="T"/>
<letter_ref letter_id="G"/>
<letter_ref letter_id="C"/>
<letter_ref letter_id="C"/>
<letter_ref letter_id="A"/>
<letter_ref letter_id="C"/>
<letter_ref letter_id="C"/>
<letter_ref letter_id="A"/>
<letter_ref letter_id="C"/>
<letter_ref letter_id="C"/>
<letter_ref letter_id="A"/>
<letter_ref letter_id="G"/>
<letter_ref letter_id="G"/>
</site>
<right_flank>CACAGACTG</right_flank>
</contributing_site>
<contributing_site sequence_id="sequence_457" position="6" strand="plus" pvalue="1.01e-05" >
<left_flank>TGCTTT</left_flank>
<site>
<letter_ref letter_id="G"/>
<letter_ref letter_id="A"/>
<letter_ref letter_id="G"/>
<letter_ref letter_id="G"/>
<letter_ref letter_id="C"/>
<letter_ref letter_id="C"/>
<letter_ref letter_id="C"/>
<letter_ref letter_id="C"/>
<letter_ref letter_id="C"/>
<letter_ref letter_id="T"/>
<letter_ref letter_id="T"/>
<letter_ref letter_id="C"/>
<letter_ref letter_id="T"/>
<letter_ref letter_id="G"/>
<letter_ref letter_id="G"/>
</site>
<right_flank>TTCTGCCTG</right_flank>
</contributing_site>
<contributing_site sequence_id="sequence_298" position="12" strand="minus" pvalue="1.40e-05" >
<left_flank>CAG</left_flank>
<site>
<letter_ref letter_id="C"/>
<letter_ref letter_id="T"/>
<letter_ref letter_id="C"/>
<letter_ref letter_id="G"/>
<letter_ref letter_id="C"/>
<letter_ref letter_id="C"/>
<letter_ref letter_id="C"/>
<letter_ref letter_id="C"/>
<letter_ref letter_id="C"/>
<letter_ref letter_id="T"/>
<letter_ref letter_id="A"/>
<letter_ref letter_id="G"/>
<letter_ref letter_id="G"/>
<letter_ref letter_id="G"/>
<letter_ref letter_id="G"/>
</site>
<right_flank>ACACAGGTGG</right_flank>
</contributing_site>
<contributing_site sequence_id="sequence_148" position="14" strand="plus" pvalue="3.45e-05" >
<left_flank>aggattgcaa</left_flank>
<site>
<letter_ref letter_id="A"/>
<letter_ref letter_id="C"/>
<letter_ref letter_id="T"/>
<letter_ref letter_id="G"/>
<letter_ref letter_id="C"/>
<letter_ref letter_id="C"/>
<letter_ref letter_id="T"/>
<letter_ref letter_id="C"/>
<letter_ref letter_id="C"/>
<letter_ref letter_id="T"/>
<letter_ref letter_id="T"/>
<letter_ref letter_id="G"/>
<letter_ref letter_id="A"/>
<letter_ref letter_id="T"/>
<letter_ref letter_id="G"/>
</site>
<right_flank>g</right_flank>
</contributing_site>
</contributing_sites>
</motif>
<motif id="motif_2" name="CCYGCCTCWSCCTCY" alt="MEME-2" width="15" sites="30" ic="14.8" re="16.0" llr="333" p_value="1.6e-112" e_value="5.0e-015" bayes_threshold="10.4909" elapsed_time="73.228539">
<scores>
<alphabet_matrix>
<alphabet_array>
<value letter_id="A">-212</value>
<value letter_id="C">199</value>
<value letter_id="G">-1155</value>
<value letter_id="T">-154</value>
</alphabet_array>
<alphabet_array>
<value letter_id="A">-1155</value>
<value letter_id="C">174</value>
<value letter_id="G">-1155</value>
<value letter_id="T">5</value>
</alphabet_array>
<alphabet_array>
<value letter_id="A">-80</value>
<value letter_id="C">125</value>
<value letter_id="G">-265</value>
<value letter_id="T">5</value>
</alphabet_array>
<alphabet_array>
<value letter_id="A">-80</value>
<value letter_id="C">-66</value>
<value letter_id="G">125</value>
<value letter_id="T">-54</value>
</alphabet_array>
<alphabet_array>
<value letter_id="A">-154</value>
<value letter_id="C">180</value>
<value letter_id="G">-33</value>
<value letter_id="T">-1155</value>
</alphabet_array>
<alphabet_array>
<value letter_id="A">-1155</value>
<value letter_id="C">215</value>
<value letter_id="G">-1155</value>
<value letter_id="T">-212</value>
</alphabet_array>
<alphabet_array>
<value letter_id="A">-80</value>
<value letter_id="C">-1155</value>
<value letter_id="G">-1155</value>
<value letter_id="T">152</value>
</alphabet_array>
<alphabet_array>
<value letter_id="A">-1155</value>
<value letter_id="C">204</value>
<value letter_id="G">-1155</value>
<value letter_id="T">-112</value>
</alphabet_array>
<alphabet_array>
<value letter_id="A">5</value>
<value letter_id="C">-107</value>
<value letter_id="G">-165</value>
<value letter_id="T">88</value>
</alphabet_array>
<alphabet_array>
<value letter_id="A">-1155</value>
<value letter_id="C">151</value>
<value letter_id="G">93</value>
<value letter_id="T">-1155</value>
</alphabet_array>
<alphabet_array>
<value letter_id="A">-1155</value>
<value letter_id="C">174</value>
<value letter_id="G">-1155</value>
<value letter_id="T">5</value>
</alphabet_array>
<alphabet_array>
<value letter_id="A">-212</value>
<value letter_id="C">159</value>
<value letter_id="G">-1155</value>
<value letter_id="T">5</value>
</alphabet_array>
<alphabet_array>
<value letter_id="A">-80</value>
<value letter_id="C">-165</value>
<value letter_id="G">-1155</value>
<value letter_id="T">140</value>
</alphabet_array>
<alphabet_array>
<value letter_id="A">-212</value>
<value letter_id="C">199</value>
<value letter_id="G">-265</value>
<value letter_id="T">-212</value>
</alphabet_array>
<alphabet_array>
<value letter_id="A">-1155</value>
<value letter_id="C">167</value>
<value letter_id="G">-1155</value>
<value letter_id="T">20</value>
</alphabet_array>
</alphabet_matrix>
</scores>
<probabilities>
<alphabet_matrix>
<alphabet_array>
<value letter_id="A">0.066667</value>
<value letter_id="C">0.833333</value>
<value letter_id="G">0.000000</value>
<value letter_id="T">0.100000</value>
</alphabet_array>
<alphabet_array>
<value letter_id="A">0.000000</value>
<value letter_id="C">0.700000</value>
<value letter_id="G">0.000000</value>
<value letter_id="T">0.300000</value>
</alphabet_array>
<alphabet_array>
<value letter_id="A">0.166667</value>
<value letter_id="C">0.500000</value>
<value letter_id="G">0.033333</value>
<value letter_id="T">0.300000</value>
</alphabet_array>
<alphabet_array>
<value letter_id="A">0.166667</value>
<value letter_id="C">0.133333</value>
<value letter_id="G">0.500000</value>
<value letter_id="T">0.200000</value>
</alphabet_array>
<alphabet_array>
<value letter_id="A">0.100000</value>
<value letter_id="C">0.733333</value>
<value letter_id="G">0.166667</value>
<value letter_id="T">0.000000</value>
</alphabet_array>
<alphabet_array>
<value letter_id="A">0.000000</value>
<value letter_id="C">0.933333</value>
<value letter_id="G">0.000000</value>
<value letter_id="T">0.066667</value>
</alphabet_array>
<alphabet_array>
<value letter_id="A">0.166667</value>
<value letter_id="C">0.000000</value>
<value letter_id="G">0.000000</value>
<value letter_id="T">0.833333</value>
</alphabet_array>
<alphabet_array>
<value letter_id="A">0.000000</value>
<value letter_id="C">0.866667</value>
<value letter_id="G">0.000000</value>
<value letter_id="T">0.133333</value>
</alphabet_array>
<alphabet_array>
<value letter_id="A">0.300000</value>
<value letter_id="C">0.100000</value>
<value letter_id="G">0.066667</value>
<value letter_id="T">0.533333</value>
</alphabet_array>
<alphabet_array>
<value letter_id="A">0.000000</value>
<value letter_id="C">0.600000</value>
<value letter_id="G">0.400000</value>
<value letter_id="T">0.000000</value>
</alphabet_array>
<alphabet_array>
<value letter_id="A">0.000000</value>
<value letter_id="C">0.700000</value>
<value letter_id="G">0.000000</value>
<value letter_id="T">0.300000</value>
</alphabet_array>
<alphabet_array>
<value letter_id="A">0.066667</value>
<value letter_id="C">0.633333</value>
<value letter_id="G">0.000000</value>
<value letter_id="T">0.300000</value>
</alphabet_array>
<alphabet_array>
<value letter_id="A">0.166667</value>
<value letter_id="C">0.066667</value>
<value letter_id="G">0.000000</value>
<value letter_id="T">0.766667</value>
</alphabet_array>
<alphabet_array>
<value letter_id="A">0.066667</value>
<value letter_id="C">0.833333</value>
<value letter_id="G">0.033333</value>
<value letter_id="T">0.066667</value>
</alphabet_array>
<alphabet_array>
<value letter_id="A">0.000000</value>
<value letter_id="C">0.666667</value>
<value letter_id="G">0.000000</value>
<value letter_id="T">0.333333</value>
</alphabet_array>
</alphabet_matrix>
</probabilities>
<regular_expression>
C[CT][CT][GT]CCTC[TA][CG][CT][CT]TC[CT]
</regular_expression>
<contributing_sites>
<contributing_site sequence_id="sequence_360" position="10" strand="plus" pvalue="3.59e-10" >
<left_flank>tcgagatcca</left_flank>
<site>
<letter_ref letter_id="C"/>
<letter_ref letter_id="C"/>
<letter_ref letter_id="C"/>
<letter_ref letter_id="G"/>
<letter_ref letter_id="C"/>
<letter_ref letter_id="C"/>
<letter_ref letter_id="T"/>
<letter_ref letter_id="C"/>
<letter_ref letter_id="T"/>
<letter_ref letter_id="G"/>
<letter_ref letter_id="C"/>
<letter_ref letter_id="C"/>
<letter_ref letter_id="T"/>
<letter_ref letter_id="C"/>
<letter_ref letter_id="C"/>
</site>
<right_flank>caaag</right_flank>
</contributing_site>
<contributing_site sequence_id="sequence_189" position="15" strand="plus" pvalue="7.04e-09" >
<left_flank>aaggggcttt</left_flank>
<site>
<letter_ref letter_id="C"/>
<letter_ref letter_id="C"/>
<letter_ref letter_id="T"/>
<letter_ref letter_id="G"/>
<letter_ref letter_id="C"/>
<letter_ref letter_id="C"/>
<letter_ref letter_id="T"/>
<letter_ref letter_id="C"/>
<letter_ref letter_id="A"/>
<letter_ref letter_id="G"/>
<letter_ref letter_id="C"/>
<letter_ref letter_id="C"/>
<letter_ref letter_id="T"/>
<letter_ref letter_id="C"/>
<letter_ref letter_id="C"/>
</site>
<right_flank></right_flank>
</contributing_site>
<contributing_site sequence_id="sequence_536" position="5" strand="plus" pvalue="1.67e-08" >
<left_flank>gtcct</left_flank>
<site>
<letter_ref letter_id="C"/>
<letter_ref letter_id="C"/>
<letter_ref letter_id="C"/>
<letter_ref letter_id="T"/>
<letter_ref letter_id="C"/>
<letter_ref letter_id="C"/>
<letter_ref letter_id="T"/>
<letter_ref letter_id="C"/>
<letter_ref letter_id="A"/>
<letter_ref letter_id="G"/>
<letter_ref letter_id="C"/>
<letter_ref letter_id="C"/>
<letter_ref letter_id="T"/>
<letter_ref letter_id="C"/>
<letter_ref letter_id="C"/>
</site>
<right_flank>caagtggtta</right_flank>
</contributing_site>
<contributing_site sequence_id="sequence_499" position="13" strand="minus" pvalue="1.67e-08" >
<left_flank>CG</left_flank>
<site>
<letter_ref letter_id="C"/>
<letter_ref letter_id="C"/>
<letter_ref letter_id="C"/>
<letter_ref letter_id="G"/>
<letter_ref letter_id="C"/>
<letter_ref letter_id="C"/>
<letter_ref letter_id="T"/>
<letter_ref letter_id="C"/>
<letter_ref letter_id="G"/>
<letter_ref letter_id="G"/>
<letter_ref letter_id="C"/>
<letter_ref letter_id="C"/>
<letter_ref letter_id="T"/>
<letter_ref letter_id="C"/>
<letter_ref letter_id="C"/>
</site>
<right_flank>CAAAGTGCTG</right_flank>
</contributing_site>
<contributing_site sequence_id="sequence_214" position="14" strand="plus" pvalue="2.33e-08" >
<left_flank>aggtgatctg</left_flank>
<site>
<letter_ref letter_id="C"/>
<letter_ref letter_id="C"/>
<letter_ref letter_id="C"/>
<letter_ref letter_id="A"/>
<letter_ref letter_id="C"/>
<letter_ref letter_id="C"/>
<letter_ref letter_id="T"/>
<letter_ref letter_id="C"/>
<letter_ref letter_id="A"/>
<letter_ref letter_id="G"/>
<letter_ref letter_id="C"/>
<letter_ref letter_id="C"/>
<letter_ref letter_id="T"/>
<letter_ref letter_id="C"/>
<letter_ref letter_id="C"/>
</site>
<right_flank>c</right_flank>
</contributing_site>
<contributing_site sequence_id="sequence_599" position="14" strand="plus" pvalue="2.26e-07" >
<left_flank>GCTGCAGCTA</left_flank>
<site>
<letter_ref letter_id="C"/>
<letter_ref letter_id="T"/>
<letter_ref letter_id="C"/>
<letter_ref letter_id="G"/>
<letter_ref letter_id="G"/>
<letter_ref letter_id="C"/>
<letter_ref letter_id="T"/>
<letter_ref letter_id="C"/>
<letter_ref letter_id="T"/>
<letter_ref letter_id="G"/>
<letter_ref letter_id="C"/>
<letter_ref letter_id="C"/>
<letter_ref letter_id="T"/>
<letter_ref letter_id="C"/>
<letter_ref letter_id="T"/>
</site>
<right_flank>A</right_flank>
</contributing_site>
<contributing_site sequence_id="sequence_329" position="1" strand="minus" pvalue="3.32e-07" >
<left_flank>GCCACCTCGC</left_flank>
<site>
<letter_ref letter_id="C"/>
<letter_ref letter_id="C"/>
<letter_ref letter_id="A"/>
<letter_ref letter_id="G"/>
<letter_ref letter_id="C"/>
<letter_ref letter_id="C"/>
<letter_ref letter_id="A"/>
<letter_ref letter_id="C"/>
<letter_ref letter_id="T"/>
<letter_ref letter_id="C"/>
<letter_ref letter_id="T"/>
<letter_ref letter_id="C"/>
<letter_ref letter_id="T"/>
<letter_ref letter_id="C"/>
<letter_ref letter_id="C"/>
</site>
<right_flank>T</right_flank>
</contributing_site>
<contributing_site sequence_id="sequence_238" position="14" strand="minus" pvalue="7.32e-07" >
<left_flank>T</left_flank>
<site>
<letter_ref letter_id="C"/>
<letter_ref letter_id="C"/>
<letter_ref letter_id="C"/>
<letter_ref letter_id="T"/>
<letter_ref letter_id="C"/>
<letter_ref letter_id="C"/>
<letter_ref letter_id="T"/>
<letter_ref letter_id="T"/>
<letter_ref letter_id="C"/>
<letter_ref letter_id="C"/>
<letter_ref letter_id="C"/>
<letter_ref letter_id="C"/>
<letter_ref letter_id="T"/>
<letter_ref letter_id="C"/>
<letter_ref letter_id="C"/>
</site>
<right_flank>TTTCACCTCT</right_flank>
</contributing_site>
<contributing_site sequence_id="sequence_372" position="1" strand="minus" pvalue="1.02e-06" >
<left_flank>TTCTTCTTTT</left_flank>
<site>
<letter_ref letter_id="C"/>
<letter_ref letter_id="T"/>
<letter_ref letter_id="C"/>
<letter_ref letter_id="C"/>
<letter_ref letter_id="C"/>
<letter_ref letter_id="C"/>
<letter_ref letter_id="A"/>
<letter_ref letter_id="C"/>
<letter_ref letter_id="T"/>
<letter_ref letter_id="C"/>
<letter_ref letter_id="C"/>
<letter_ref letter_id="T"/>
<letter_ref letter_id="T"/>
<letter_ref letter_id="C"/>
<letter_ref letter_id="C"/>
</site>
<right_flank>C</right_flank>
</contributing_site>
<contributing_site sequence_id="sequence_0" position="5" strand="plus" pvalue="1.02e-06" >
<left_flank>atcca</left_flank>
<site>
<letter_ref letter_id="C"/>
<letter_ref letter_id="C"/>
<letter_ref letter_id="T"/>
<letter_ref letter_id="G"/>
<letter_ref letter_id="C"/>
<letter_ref letter_id="C"/>
<letter_ref letter_id="T"/>
<letter_ref letter_id="T"/>
<letter_ref letter_id="G"/>
<letter_ref letter_id="G"/>
<letter_ref letter_id="C"/>
<letter_ref letter_id="C"/>
<letter_ref letter_id="T"/>
<letter_ref letter_id="C"/>
<letter_ref letter_id="C"/>
</site>
<right_flank>caaagcattg</right_flank>
</contributing_site>
<contributing_site sequence_id="sequence_626" position="2" strand="minus" pvalue="1.14e-06" >
<left_flank>GCCTTATCTC</left_flank>
<site>
<letter_ref letter_id="C"/>
<letter_ref letter_id="C"/>
<letter_ref letter_id="C"/>
<letter_ref letter_id="T"/>
<letter_ref letter_id="C"/>
<letter_ref letter_id="C"/>
<letter_ref letter_id="T"/>
<letter_ref letter_id="C"/>
<letter_ref letter_id="T"/>
<letter_ref letter_id="C"/>
<letter_ref letter_id="T"/>
<letter_ref letter_id="C"/>
<letter_ref letter_id="T"/>
<letter_ref letter_id="A"/>
<letter_ref letter_id="C"/>
</site>
<right_flank>TA</right_flank>
</contributing_site>
<contributing_site sequence_id="sequence_450" position="12" strand="minus" pvalue="2.10e-06" >
<left_flank>AGC</left_flank>
<site>
<letter_ref letter_id="C"/>
<letter_ref letter_id="C"/>
<letter_ref letter_id="A"/>
<letter_ref letter_id="G"/>
<letter_ref letter_id="G"/>
<letter_ref letter_id="C"/>
<letter_ref letter_id="T"/>
<letter_ref letter_id="C"/>
<letter_ref letter_id="A"/>
<letter_ref letter_id="G"/>
<letter_ref letter_id="C"/>
<letter_ref letter_id="T"/>
<letter_ref letter_id="T"/>
<letter_ref letter_id="C"/>
<letter_ref letter_id="T"/>
</site>
<right_flank>GTCTTTATTA</right_flank>
</contributing_site>
<contributing_site sequence_id="sequence_70" position="2" strand="minus" pvalue="2.54e-06" >
<left_flank>TCCCTATTCT</left_flank>
<site>
<letter_ref letter_id="C"/>
<letter_ref letter_id="C"/>
<letter_ref letter_id="C"/>
<letter_ref letter_id="G"/>
<letter_ref letter_id="G"/>
<letter_ref letter_id="C"/>
<letter_ref letter_id="T"/>
<letter_ref letter_id="C"/>
<letter_ref letter_id="A"/>
<letter_ref letter_id="G"/>
<letter_ref letter_id="C"/>
<letter_ref letter_id="T"/>
<letter_ref letter_id="A"/>
<letter_ref letter_id="C"/>
<letter_ref letter_id="T"/>
</site>
<right_flank>GG</right_flank>
</contributing_site>
<contributing_site sequence_id="sequence_369" position="1" strand="minus" pvalue="3.07e-06" >
<left_flank>CTGTCACCAA</left_flank>
<site>
<letter_ref letter_id="A"/>
<letter_ref letter_id="T"/>
<letter_ref letter_id="C"/>
<letter_ref letter_id="G"/>
<letter_ref letter_id="C"/>
<letter_ref letter_id="C"/>
<letter_ref letter_id="T"/>
<letter_ref letter_id="C"/>
<letter_ref letter_id="T"/>
<letter_ref letter_id="C"/>
<letter_ref letter_id="T"/>
<letter_ref letter_id="T"/>
<letter_ref letter_id="T"/>
<letter_ref letter_id="C"/>
<letter_ref letter_id="C"/>
</site>
<right_flank>C</right_flank>
</contributing_site>
<contributing_site sequence_id="sequence_123" position="3" strand="plus" pvalue="3.70e-06" >
<left_flank>TTT</left_flank>
<site>
<letter_ref letter_id="C"/>
<letter_ref letter_id="C"/>
<letter_ref letter_id="T"/>
<letter_ref letter_id="C"/>
<letter_ref letter_id="C"/>
<letter_ref letter_id="C"/>
<letter_ref letter_id="T"/>
<letter_ref letter_id="C"/>
<letter_ref letter_id="T"/>
<letter_ref letter_id="C"/>
<letter_ref letter_id="T"/>
<letter_ref letter_id="C"/>
<letter_ref letter_id="C"/>
<letter_ref letter_id="C"/>
<letter_ref letter_id="T"/>
</site>
<right_flank>gcctgcctat</right_flank>
</contributing_site>
<contributing_site sequence_id="sequence_310" position="10" strand="minus" pvalue="5.81e-06" >
<left_flank>CGAAG</left_flank>
<site>
<letter_ref letter_id="C"/>
<letter_ref letter_id="C"/>
<letter_ref letter_id="C"/>
<letter_ref letter_id="A"/>
<letter_ref letter_id="A"/>
<letter_ref letter_id="C"/>
<letter_ref letter_id="T"/>
<letter_ref letter_id="C"/>
<letter_ref letter_id="A"/>
<letter_ref letter_id="G"/>
<letter_ref letter_id="T"/>
<letter_ref letter_id="T"/>
<letter_ref letter_id="T"/>
<letter_ref letter_id="C"/>
<letter_ref letter_id="C"/>
</site>
<right_flank>CTTTTGTTAA</right_flank>
</contributing_site>
<contributing_site sequence_id="sequence_149" position="1" strand="minus" pvalue="5.81e-06" >
<left_flank>CCGCCCACAC</left_flank>
<site>
<letter_ref letter_id="T"/>
<letter_ref letter_id="C"/>
<letter_ref letter_id="A"/>
<letter_ref letter_id="G"/>
<letter_ref letter_id="G"/>
<letter_ref letter_id="C"/>
<letter_ref letter_id="T"/>
<letter_ref letter_id="C"/>
<letter_ref letter_id="A"/>
<letter_ref letter_id="C"/>
<letter_ref letter_id="C"/>
<letter_ref letter_id="C"/>
<letter_ref letter_id="T"/>
<letter_ref letter_id="C"/>
<letter_ref letter_id="T"/>
</site>
<right_flank>T</right_flank>
</contributing_site>
<contributing_site sequence_id="sequence_156" position="1" strand="plus" pvalue="6.90e-06" >
<left_flank>G</left_flank>
<site>
<letter_ref letter_id="C"/>
<letter_ref letter_id="T"/>
<letter_ref letter_id="G"/>
<letter_ref letter_id="G"/>
<letter_ref letter_id="C"/>
<letter_ref letter_id="C"/>
<letter_ref letter_id="T"/>
<letter_ref letter_id="C"/>
<letter_ref letter_id="T"/>
<letter_ref letter_id="C"/>
<letter_ref letter_id="C"/>
<letter_ref letter_id="C"/>
<letter_ref letter_id="T"/>
<letter_ref letter_id="G"/>
<letter_ref letter_id="C"/>
</site>
<right_flank>AGGATGAGCA</right_flank>
</contributing_site>
<contributing_site sequence_id="sequence_397" position="12" strand="plus" pvalue="8.16e-06" >
<left_flank>agcagtttct</left_flank>
<site>
<letter_ref letter_id="C"/>
<letter_ref letter_id="C"/>
<letter_ref letter_id="T"/>
<letter_ref letter_id="T"/>
<letter_ref letter_id="A"/>
<letter_ref letter_id="T"/>
<letter_ref letter_id="T"/>
<letter_ref letter_id="C"/>
<letter_ref letter_id="T"/>
<letter_ref letter_id="C"/>
<letter_ref letter_id="C"/>
<letter_ref letter_id="C"/>
<letter_ref letter_id="T"/>
<letter_ref letter_id="C"/>
<letter_ref letter_id="C"/>
</site>
<right_flank>ccc</right_flank>
</contributing_site>
<contributing_site sequence_id="sequence_303" position="9" strand="minus" pvalue="9.62e-06" >
<left_flank>GCTTTC</left_flank>
<site>
<letter_ref letter_id="A"/>
<letter_ref letter_id="T"/>
<letter_ref letter_id="T"/>
<letter_ref letter_id="G"/>
<letter_ref letter_id="C"/>
<letter_ref letter_id="C"/>
<letter_ref letter_id="T"/>
<letter_ref letter_id="C"/>
<letter_ref letter_id="A"/>
<letter_ref letter_id="C"/>
<letter_ref letter_id="T"/>
<letter_ref letter_id="C"/>
<letter_ref letter_id="T"/>
<letter_ref letter_id="C"/>
<letter_ref letter_id="T"/>
</site>
<right_flank>TGCTCTCGT</right_flank>
</contributing_site>
<contributing_site sequence_id="sequence_416" position="11" strand="plus" pvalue="1.04e-05" >
<left_flank>CCTCTCAGTT</left_flank>
<site>
<letter_ref letter_id="C"/>
<letter_ref letter_id="T"/>
<letter_ref letter_id="T"/>
<letter_ref letter_id="C"/>
<letter_ref letter_id="C"/>
<letter_ref letter_id="C"/>
<letter_ref letter_id="T"/>
<letter_ref letter_id="C"/>
<letter_ref letter_id="C"/>
<letter_ref letter_id="C"/>
<letter_ref letter_id="C"/>
<letter_ref letter_id="C"/>
<letter_ref letter_id="T"/>
<letter_ref letter_id="T"/>
<letter_ref letter_id="C"/>
</site>
<right_flank>CTCT</right_flank>
</contributing_site>
<contributing_site sequence_id="sequence_116" position="7" strand="minus" pvalue="1.04e-05" >
<left_flank>CTGGCATT</left_flank>
<site>
<letter_ref letter_id="C"/>
<letter_ref letter_id="T"/>
<letter_ref letter_id="C"/>
<letter_ref letter_id="T"/>
<letter_ref letter_id="C"/>
<letter_ref letter_id="C"/>
<letter_ref letter_id="A"/>
<letter_ref letter_id="C"/>
<letter_ref letter_id="T"/>
<letter_ref letter_id="G"/>
<letter_ref letter_id="C"/>
<letter_ref letter_id="C"/>
<letter_ref letter_id="C"/>
<letter_ref letter_id="C"/>
<letter_ref letter_id="T"/>
</site>
<right_flank>TGTGGCT</right_flank>
</contributing_site>
<contributing_site sequence_id="sequence_578" position="8" strand="plus" pvalue="1.32e-05" >
<left_flank>caggggct</left_flank>
<site>
<letter_ref letter_id="T"/>
<letter_ref letter_id="C"/>
<letter_ref letter_id="T"/>
<letter_ref letter_id="G"/>
<letter_ref letter_id="C"/>
<letter_ref letter_id="C"/>
<letter_ref letter_id="T"/>
<letter_ref letter_id="T"/>
<letter_ref letter_id="T"/>
<letter_ref letter_id="G"/>
<letter_ref letter_id="C"/>
<letter_ref letter_id="T"/>
<letter_ref letter_id="T"/>
<letter_ref letter_id="C"/>
<letter_ref letter_id="T"/>
</site>
<right_flank>ttctcat</right_flank>
</contributing_site>
<contributing_site sequence_id="sequence_124" position="13" strand="minus" pvalue="1.32e-05" >
<left_flank>TC</left_flank>
<site>
<letter_ref letter_id="C"/>
<letter_ref letter_id="C"/>
<letter_ref letter_id="C"/>
<letter_ref letter_id="T"/>
<letter_ref letter_id="C"/>
<letter_ref letter_id="C"/>
<letter_ref letter_id="A"/>
<letter_ref letter_id="T"/>
<letter_ref letter_id="T"/>
<letter_ref letter_id="C"/>
<letter_ref letter_id="T"/>
<letter_ref letter_id="C"/>
<letter_ref letter_id="A"/>
<letter_ref letter_id="C"/>
<letter_ref letter_id="C"/>
</site>
<right_flank>TCTCACTTCC</right_flank>
</contributing_site>
<contributing_site sequence_id="sequence_512" position="11" strand="minus" pvalue="1.43e-05" >
<left_flank>CCCA</left_flank>
<site>
<letter_ref letter_id="T"/>
<letter_ref letter_id="C"/>
<letter_ref letter_id="A"/>
<letter_ref letter_id="A"/>
<letter_ref letter_id="C"/>
<letter_ref letter_id="C"/>
<letter_ref letter_id="T"/>
<letter_ref letter_id="C"/>
<letter_ref letter_id="T"/>
<letter_ref letter_id="C"/>
<letter_ref letter_id="C"/>
<letter_ref letter_id="A"/>
<letter_ref letter_id="T"/>
<letter_ref letter_id="C"/>
<letter_ref letter_id="C"/>
</site>
<right_flank>ATTATTGTTT</right_flank>
</contributing_site>
<contributing_site sequence_id="sequence_144" position="9" strand="plus" pvalue="1.43e-05" >
<left_flank>TGCAAAACA</left_flank>
<site>
<letter_ref letter_id="C"/>
<letter_ref letter_id="T"/>
<letter_ref letter_id="A"/>
<letter_ref letter_id="G"/>
<letter_ref letter_id="C"/>
<letter_ref letter_id="C"/>
<letter_ref letter_id="T"/>
<letter_ref letter_id="C"/>
<letter_ref letter_id="T"/>
<letter_ref letter_id="C"/>
<letter_ref letter_id="T"/>
<letter_ref letter_id="A"/>
<letter_ref letter_id="A"/>
<letter_ref letter_id="C"/>
<letter_ref letter_id="C"/>
</site>
<right_flank>CTTGAC</right_flank>
</contributing_site>
<contributing_site sequence_id="sequence_141" position="12" strand="plus" pvalue="1.43e-05" >
<left_flank>actatctaca</left_flank>
<site>
<letter_ref letter_id="C"/>
<letter_ref letter_id="C"/>
<letter_ref letter_id="C"/>
<letter_ref letter_id="A"/>
<letter_ref letter_id="G"/>
<letter_ref letter_id="C"/>
<letter_ref letter_id="A"/>
<letter_ref letter_id="C"/>
<letter_ref letter_id="A"/>
<letter_ref letter_id="C"/>
<letter_ref letter_id="C"/>
<letter_ref letter_id="C"/>
<letter_ref letter_id="T"/>
<letter_ref letter_id="T"/>
<letter_ref letter_id="C"/>
</site>
<right_flank>ctg</right_flank>
</contributing_site>
<contributing_site sequence_id="sequence_122" position="0" strand="plus" pvalue="1.43e-05" >
<left_flank></left_flank>
<site>
<letter_ref letter_id="C"/>
<letter_ref letter_id="T"/>
<letter_ref letter_id="T"/>
<letter_ref letter_id="A"/>
<letter_ref letter_id="C"/>
<letter_ref letter_id="C"/>
<letter_ref letter_id="T"/>
<letter_ref letter_id="C"/>
<letter_ref letter_id="C"/>
<letter_ref letter_id="C"/>
<letter_ref letter_id="T"/>
<letter_ref letter_id="T"/>
<letter_ref letter_id="T"/>
<letter_ref letter_id="C"/>
<letter_ref letter_id="T"/>
</site>
<right_flank>TTTTCCTTCT</right_flank>
</contributing_site>
<contributing_site sequence_id="sequence_115" position="1" strand="minus" pvalue="1.43e-05" >
<left_flank>ATGGTGTGGA</left_flank>
<site>
<letter_ref letter_id="C"/>
<letter_ref letter_id="C"/>
<letter_ref letter_id="C"/>
<letter_ref letter_id="C"/>
<letter_ref letter_id="C"/>
<letter_ref letter_id="T"/>
<letter_ref letter_id="T"/>
<letter_ref letter_id="C"/>
<letter_ref letter_id="T"/>
<letter_ref letter_id="C"/>
<letter_ref letter_id="C"/>
<letter_ref letter_id="T"/>
<letter_ref letter_id="A"/>
<letter_ref letter_id="C"/>
<letter_ref letter_id="T"/>
</site>
<right_flank>G</right_flank>
</contributing_site>
<contributing_site sequence_id="sequence_263" position="12" strand="minus" pvalue="2.42e-05" >
<left_flank>GAA</left_flank>
<site>
<letter_ref letter_id="C"/>
<letter_ref letter_id="C"/>
<letter_ref letter_id="T"/>
<letter_ref letter_id="G"/>
<letter_ref letter_id="A"/>
<letter_ref letter_id="C"/>
<letter_ref letter_id="T"/>
<letter_ref letter_id="C"/>
<letter_ref letter_id="T"/>
<letter_ref letter_id="C"/>
<letter_ref letter_id="C"/>
<letter_ref letter_id="T"/>
<letter_ref letter_id="A"/>
<letter_ref letter_id="A"/>
<letter_ref letter_id="C"/>
</site>
<right_flank>TCCCAATCCA</right_flank>
</contributing_site>
</contributing_sites>
</motif>
</motifs>
<scanned_sites_summary p_thresh="0.0001">
<scanned_sites sequence_id="sequence_0" pvalue="3.34e-05" num_sites="1"><scanned_site motif_id="motif_2" strand="plus" position="5" pvalue="1.02e-06"/>
</scanned_sites>
<scanned_sites sequence_id="sequence_1" pvalue="6.86e-01" num_sites="0"></scanned_sites>
<scanned_sites sequence_id="sequence_2" pvalue="5.14e-01" num_sites="0"></scanned_sites>
<scanned_sites sequence_id="sequence_3" pvalue="7.86e-01" num_sites="0"></scanned_sites>
<scanned_sites sequence_id="sequence_4" pvalue="7.40e-01" num_sites="0"></scanned_sites>
<scanned_sites sequence_id="sequence_5" pvalue="2.19e-02" num_sites="0"></scanned_sites>
<scanned_sites sequence_id="sequence_6" pvalue="2.72e-01" num_sites="0"></scanned_sites>
<scanned_sites sequence_id="sequence_7" pvalue="4.41e-03" num_sites="0"></scanned_sites>
<scanned_sites sequence_id="sequence_8" pvalue="6.05e-01" num_sites="0"></scanned_sites>
<scanned_sites sequence_id="sequence_9" pvalue="9.16e-01" num_sites="0"></scanned_sites>
<scanned_sites sequence_id="sequence_10" pvalue="2.89e-01" num_sites="0"></scanned_sites>
<scanned_sites sequence_id="sequence_11" pvalue="4.34e-01" num_sites="0"></scanned_sites>
<scanned_sites sequence_id="sequence_12" pvalue="6.43e-01" num_sites="0"></scanned_sites>
<scanned_sites sequence_id="sequence_13" pvalue="3.57e-01" num_sites="0"></scanned_sites>
<scanned_sites sequence_id="sequence_14" pvalue="8.03e-01" num_sites="0"></scanned_sites>
<scanned_sites sequence_id="sequence_15" pvalue="4.02e-01" num_sites="0"></scanned_sites>
<scanned_sites sequence_id="sequence_16" pvalue="6.94e-01" num_sites="0"></scanned_sites>
<scanned_sites sequence_id="sequence_17" pvalue="9.48e-01" num_sites="0"></scanned_sites>
<scanned_sites sequence_id="sequence_18" pvalue="9.97e-01" num_sites="0"></scanned_sites>
<scanned_sites sequence_id="sequence_19" pvalue="1.16e-01" num_sites="0"></scanned_sites>
<scanned_sites sequence_id="sequence_20" pvalue="9.88e-02" num_sites="0"></scanned_sites>
<scanned_sites sequence_id="sequence_21" pvalue="3.18e-01" num_sites="0"></scanned_sites>
<scanned_sites sequence_id="sequence_22" pvalue="8.11e-01" num_sites="0"></scanned_sites>
<scanned_sites sequence_id="sequence_23" pvalue="7.23e-01" num_sites="0"></scanned_sites>
<scanned_sites sequence_id="sequence_24" pvalue="2.10e-01" num_sites="0"></scanned_sites>
<scanned_sites sequence_id="sequence_25" pvalue="5.07e-01" num_sites="0"></scanned_sites>
<scanned_sites sequence_id="sequence_26" pvalue="1.00e+00" num_sites="0"></scanned_sites>
<scanned_sites sequence_id="sequence_27" pvalue="9.82e-01" num_sites="0"></scanned_sites>
<scanned_sites sequence_id="sequence_28" pvalue="7.73e-01" num_sites="0"></scanned_sites>
<scanned_sites sequence_id="sequence_29" pvalue="6.46e-01" num_sites="0"></scanned_sites>
<scanned_sites sequence_id="sequence_30" pvalue="2.89e-01" num_sites="0"></scanned_sites>
<scanned_sites sequence_id="sequence_31" pvalue="7.15e-01" num_sites="0"></scanned_sites>
<scanned_sites sequence_id="sequence_32" pvalue="1.54e-02" num_sites="0"></scanned_sites>
<scanned_sites sequence_id="sequence_33" pvalue="2.64e-01" num_sites="0"></scanned_sites>
<scanned_sites sequence_id="sequence_34" pvalue="4.12e-02" num_sites="0"></scanned_sites>
<scanned_sites sequence_id="sequence_35" pvalue="8.96e-02" num_sites="0"></scanned_sites>
<scanned_sites sequence_id="sequence_36" pvalue="6.57e-01" num_sites="0"></scanned_sites>
<scanned_sites sequence_id="sequence_37" pvalue="7.93e-02" num_sites="0"></scanned_sites>
<scanned_sites sequence_id="sequence_38" pvalue="6.78e-01" num_sites="0"></scanned_sites>
<scanned_sites sequence_id="sequence_39" pvalue="5.09e-01" num_sites="0"></scanned_sites>
<scanned_sites sequence_id="sequence_40" pvalue="3.05e-01" num_sites="0"></scanned_sites>
<scanned_sites sequence_id="sequence_41" pvalue="7.43e-03" num_sites="0"></scanned_sites>
<scanned_sites sequence_id="sequence_42" pvalue="9.42e-01" num_sites="0"></scanned_sites>
<scanned_sites sequence_id="sequence_43" pvalue="8.24e-01" num_sites="0"></scanned_sites>
<scanned_sites sequence_id="sequence_44" pvalue="9.97e-01" num_sites="0"></scanned_sites>
<scanned_sites sequence_id="sequence_45" pvalue="9.92e-01" num_sites="0"></scanned_sites>
<scanned_sites sequence_id="sequence_46" pvalue="1.01e-01" num_sites="0"></scanned_sites>
<scanned_sites sequence_id="sequence_47" pvalue="2.04e-01" num_sites="0"></scanned_sites>
<scanned_sites sequence_id="sequence_48" pvalue="9.28e-01" num_sites="0"></scanned_sites>
<scanned_sites sequence_id="sequence_49" pvalue="2.91e-01" num_sites="0"></scanned_sites>
<scanned_sites sequence_id="sequence_50" pvalue="5.38e-01" num_sites="0"></scanned_sites>
<scanned_sites sequence_id="sequence_51" pvalue="5.78e-01" num_sites="0"></scanned_sites>
<scanned_sites sequence_id="sequence_52" pvalue="7.51e-01" num_sites="0"></scanned_sites>
<scanned_sites sequence_id="sequence_53" pvalue="7.54e-02" num_sites="0"></scanned_sites>
<scanned_sites sequence_id="sequence_54" pvalue="9.47e-01" num_sites="0"></scanned_sites>
<scanned_sites sequence_id="sequence_55" pvalue="1.81e-01" num_sites="0"></scanned_sites>
<scanned_sites sequence_id="sequence_56" pvalue="1.11e-01" num_sites="0"></scanned_sites>
<scanned_sites sequence_id="sequence_57" pvalue="8.66e-01" num_sites="0"></scanned_sites>
<scanned_sites sequence_id="sequence_58" pvalue="3.45e-01" num_sites="0"></scanned_sites>
<scanned_sites sequence_id="sequence_59" pvalue="5.22e-01" num_sites="0"></scanned_sites>
<scanned_sites sequence_id="sequence_60" pvalue="8.38e-01" num_sites="0"></scanned_sites>
<scanned_sites sequence_id="sequence_61" pvalue="7.25e-01" num_sites="0"></scanned_sites>
<scanned_sites sequence_id="sequence_62" pvalue="8.78e-01" num_sites="0"></scanned_sites>
<scanned_sites sequence_id="sequence_63" pvalue="3.47e-01" num_sites="0"></scanned_sites>
<scanned_sites sequence_id="sequence_64" pvalue="4.13e-02" num_sites="0"></scanned_sites>
<scanned_sites sequence_id="sequence_65" pvalue="2.05e-01" num_sites="0"></scanned_sites>
<scanned_sites sequence_id="sequence_66" pvalue="9.96e-01" num_sites="0"></scanned_sites>
<scanned_sites sequence_id="sequence_67" pvalue="1.75e-01" num_sites="0"></scanned_sites>
<scanned_sites sequence_id="sequence_68" pvalue="8.39e-01" num_sites="0"></scanned_sites>
<scanned_sites sequence_id="sequence_69" pvalue="1.94e-01" num_sites="0"></scanned_sites>
<scanned_sites sequence_id="sequence_70" pvalue="4.73e-04" num_sites="1"><scanned_site motif_id="motif_2" strand="minus" position="2" pvalue="2.54e-06"/>
</scanned_sites>
<scanned_sites sequence_id="sequence_71" pvalue="4.85e-01" num_sites="0"></scanned_sites>
<scanned_sites sequence_id="sequence_72" pvalue="4.66e-01" num_sites="0"></scanned_sites>
<scanned_sites sequence_id="sequence_73" pvalue="7.82e-01" num_sites="0"></scanned_sites>
<scanned_sites sequence_id="sequence_74" pvalue="3.82e-01" num_sites="0"></scanned_sites>
<scanned_sites sequence_id="sequence_75" pvalue="9.91e-01" num_sites="0"></scanned_sites>
<scanned_sites sequence_id="sequence_76" pvalue="1.86e-01" num_sites="0"></scanned_sites>
<scanned_sites sequence_id="sequence_77" pvalue="7.74e-01" num_sites="0"></scanned_sites>
<scanned_sites sequence_id="sequence_78" pvalue="1.27e-02" num_sites="0"></scanned_sites>
<scanned_sites sequence_id="sequence_79" pvalue="8.04e-01" num_sites="0"></scanned_sites>
<scanned_sites sequence_id="sequence_80" pvalue="1.43e-05" num_sites="1"><scanned_site motif_id="motif_1" strand="minus" position="9" pvalue="9.45e-06"/>
</scanned_sites>
<scanned_sites sequence_id="sequence_81" pvalue="9.17e-01" num_sites="0"></scanned_sites>
<scanned_sites sequence_id="sequence_82" pvalue="6.73e-01" num_sites="0"></scanned_sites>
<scanned_sites sequence_id="sequence_83" pvalue="9.91e-01" num_sites="0"></scanned_sites>
<scanned_sites sequence_id="sequence_84" pvalue="2.01e-04" num_sites="1"><scanned_site motif_id="motif_1" strand="plus" position="8" pvalue="9.17e-07"/>
</scanned_sites>
<scanned_sites sequence_id="sequence_85" pvalue="2.73e-01" num_sites="0"></scanned_sites>
<scanned_sites sequence_id="sequence_86" pvalue="3.58e-01" num_sites="0"></scanned_sites>
<scanned_sites sequence_id="sequence_87" pvalue="8.54e-01" num_sites="0"></scanned_sites>
<scanned_sites sequence_id="sequence_88" pvalue="5.69e-02" num_sites="0"></scanned_sites>
<scanned_sites sequence_id="sequence_89" pvalue="7.54e-01" num_sites="0"></scanned_sites>
<scanned_sites sequence_id="sequence_90" pvalue="9.32e-01" num_sites="0"></scanned_sites>
<scanned_sites sequence_id="sequence_91" pvalue="2.03e-01" num_sites="0"></scanned_sites>
<scanned_sites sequence_id="sequence_92" pvalue="9.26e-01" num_sites="0"></scanned_sites>
<scanned_sites sequence_id="sequence_93" pvalue="7.61e-01" num_sites="0"></scanned_sites>
<scanned_sites sequence_id="sequence_94" pvalue="1.93e-01" num_sites="0"></scanned_sites>
<scanned_sites sequence_id="sequence_95" pvalue="9.64e-01" num_sites="0"></scanned_sites>
<scanned_sites sequence_id="sequence_96" pvalue="5.63e-01" num_sites="0"></scanned_sites>
<scanned_sites sequence_id="sequence_97" pvalue="5.58e-01" num_sites="0"></scanned_sites>
<scanned_sites sequence_id="sequence_98" pvalue="8.90e-01" num_sites="0"></scanned_sites>
<scanned_sites sequence_id="sequence_99" pvalue="9.33e-01" num_sites="0"></scanned_sites>
<scanned_sites sequence_id="sequence_100" pvalue="9.78e-07" num_sites="1"><scanned_site motif_id="motif_1" strand="plus" position="10" pvalue="5.26e-08"/>
</scanned_sites>
<scanned_sites sequence_id="sequence_101" pvalue="6.10e-01" num_sites="0"></scanned_sites>
<scanned_sites sequence_id="sequence_102" pvalue="3.22e-01" num_sites="0"></scanned_sites>
<scanned_sites sequence_id="sequence_103" pvalue="1.37e-05" num_sites="1"><scanned_site motif_id="motif_1" strand="plus" position="10" pvalue="1.48e-07"/>
</scanned_sites>
<scanned_sites sequence_id="sequence_104" pvalue="8.89e-01" num_sites="0"></scanned_sites>
<scanned_sites sequence_id="sequence_105" pvalue="6.41e-01" num_sites="0"></scanned_sites>
<scanned_sites sequence_id="sequence_106" pvalue="5.33e-01" num_sites="0"></scanned_sites>
<scanned_sites sequence_id="sequence_107" pvalue="9.95e-01" num_sites="0"></scanned_sites>
<scanned_sites sequence_id="sequence_108" pvalue="7.64e-01" num_sites="0"></scanned_sites>
<scanned_sites sequence_id="sequence_109" pvalue="3.99e-01" num_sites="0"></scanned_sites>
<scanned_sites sequence_id="sequence_110" pvalue="5.17e-01" num_sites="0"></scanned_sites>
<scanned_sites sequence_id="sequence_111" pvalue="7.38e-02" num_sites="0"></scanned_sites>
<scanned_sites sequence_id="sequence_112" pvalue="7.44e-01" num_sites="0"></scanned_sites>
<scanned_sites sequence_id="sequence_113" pvalue="1.70e-01" num_sites="0"></scanned_sites>
<scanned_sites sequence_id="sequence_114" pvalue="7.67e-06" num_sites="1"><scanned_site motif_id="motif_1" strand="plus" position="2" pvalue="1.77e-08"/>
</scanned_sites>
<scanned_sites sequence_id="sequence_115" pvalue="6.80e-04" num_sites="1"><scanned_site motif_id="motif_2" strand="minus" position="1" pvalue="1.43e-05"/>
</scanned_sites>
<scanned_sites sequence_id="sequence_116" pvalue="5.94e-05" num_sites="1"><scanned_site motif_id="motif_2" strand="minus" position="7" pvalue="1.04e-05"/>
</scanned_sites>
<scanned_sites sequence_id="sequence_117" pvalue="6.20e-01" num_sites="0"></scanned_sites>
<scanned_sites sequence_id="sequence_118" pvalue="9.44e-01" num_sites="0"></scanned_sites>
<scanned_sites sequence_id="sequence_119" pvalue="6.09e-02" num_sites="0"></scanned_sites>
<scanned_sites sequence_id="sequence_120" pvalue="8.43e-01" num_sites="0"></scanned_sites>
<scanned_sites sequence_id="sequence_121" pvalue="9.71e-01" num_sites="0"></scanned_sites>
<scanned_sites sequence_id="sequence_122" pvalue="2.19e-04" num_sites="1"><scanned_site motif_id="motif_2" strand="plus" position="0" pvalue="1.43e-05"/>
</scanned_sites>
<scanned_sites sequence_id="sequence_123" pvalue="2.32e-04" num_sites="1"><scanned_site motif_id="motif_2" strand="plus" position="3" pvalue="3.70e-06"/>
</scanned_sites>
<scanned_sites sequence_id="sequence_124" pvalue="6.94e-04" num_sites="1"><scanned_site motif_id="motif_2" strand="minus" position="13" pvalue="1.32e-05"/>
</scanned_sites>
<scanned_sites sequence_id="sequence_125" pvalue="4.50e-02" num_sites="0"></scanned_sites>
<scanned_sites sequence_id="sequence_126" pvalue="2.11e-02" num_sites="0"></scanned_sites>
<scanned_sites sequence_id="sequence_127" pvalue="6.01e-01" num_sites="0"></scanned_sites>
<scanned_sites sequence_id="sequence_128" pvalue="2.76e-01" num_sites="0"></scanned_sites>
<scanned_sites sequence_id="sequence_129" pvalue="3.86e-01" num_sites="0"></scanned_sites>
<scanned_sites sequence_id="sequence_130" pvalue="2.13e-01" num_sites="0"></scanned_sites>
<scanned_sites sequence_id="sequence_131" pvalue="9.74e-01" num_sites="0"></scanned_sites>
<scanned_sites sequence_id="sequence_132" pvalue="2.06e-01" num_sites="0"></scanned_sites>
<scanned_sites sequence_id="sequence_133" pvalue="7.50e-01" num_sites="0"></scanned_sites>
<scanned_sites sequence_id="sequence_134" pvalue="7.80e-01" num_sites="0"></scanned_sites>
<scanned_sites sequence_id="sequence_135" pvalue="4.79e-01" num_sites="0"></scanned_sites>
<scanned_sites sequence_id="sequence_136" pvalue="2.28e-01" num_sites="0"></scanned_sites>
<scanned_sites sequence_id="sequence_137" pvalue="5.58e-01" num_sites="0"></scanned_sites>
<scanned_sites sequence_id="sequence_138" pvalue="6.27e-06" num_sites="1"><scanned_site motif_id="motif_1" strand="plus" position="3" pvalue="4.65e-06"/>
</scanned_sites>
<scanned_sites sequence_id="sequence_139" pvalue="8.96e-01" num_sites="0"></scanned_sites>
<scanned_sites sequence_id="sequence_140" pvalue="7.73e-01" num_sites="0"></scanned_sites>
<scanned_sites sequence_id="sequence_141" pvalue="1.72e-03" num_sites="1"><scanned_site motif_id="motif_2" strand="plus" position="12" pvalue="1.43e-05"/>
</scanned_sites>
<scanned_sites sequence_id="sequence_142" pvalue="5.13e-01" num_sites="0"></scanned_sites>
<scanned_sites sequence_id="sequence_143" pvalue="9.49e-02" num_sites="0"></scanned_sites>
<scanned_sites sequence_id="sequence_144" pvalue="3.72e-03" num_sites="1"><scanned_site motif_id="motif_2" strand="plus" position="9" pvalue="1.43e-05"/>
</scanned_sites>
<scanned_sites sequence_id="sequence_145" pvalue="3.71e-01" num_sites="0"></scanned_sites>
<scanned_sites sequence_id="sequence_146" pvalue="3.73e-01" num_sites="0"></scanned_sites>
<scanned_sites sequence_id="sequence_147" pvalue="4.09e-02" num_sites="0"></scanned_sites>
<scanned_sites sequence_id="sequence_148" pvalue="1.63e-03" num_sites="1"><scanned_site motif_id="motif_1" strand="plus" position="14" pvalue="3.45e-05"/>
</scanned_sites>
<scanned_sites sequence_id="sequence_149" pvalue="6.80e-04" num_sites="1"><scanned_site motif_id="motif_2" strand="minus" position="1" pvalue="5.81e-06"/>
</scanned_sites>
<scanned_sites sequence_id="sequence_150" pvalue="8.02e-01" num_sites="0"></scanned_sites>
<scanned_sites sequence_id="sequence_151" pvalue="2.72e-01" num_sites="0"></scanned_sites>
<scanned_sites sequence_id="sequence_152" pvalue="9.40e-01" num_sites="0"></scanned_sites>
<scanned_sites sequence_id="sequence_153" pvalue="1.00e+00" num_sites="0"></scanned_sites>
<scanned_sites sequence_id="sequence_154" pvalue="9.40e-01" num_sites="0"></scanned_sites>
<scanned_sites sequence_id="sequence_155" pvalue="9.66e-01" num_sites="0"></scanned_sites>
<scanned_sites sequence_id="sequence_156" pvalue="4.98e-05" num_sites="1"><scanned_site motif_id="motif_2" strand="plus" position="1" pvalue="6.90e-06"/>
</scanned_sites>
<scanned_sites sequence_id="sequence_157" pvalue="4.49e-02" num_sites="0"></scanned_sites>
<scanned_sites sequence_id="sequence_158" pvalue="2.12e-02" num_sites="0"></scanned_sites>
<scanned_sites sequence_id="sequence_159" pvalue="4.35e-01" num_sites="0"></scanned_sites>
<scanned_sites sequence_id="sequence_160" pvalue="2.48e-02" num_sites="0"></scanned_sites>
<scanned_sites sequence_id="sequence_161" pvalue="1.94e-01" num_sites="0"></scanned_sites>
<scanned_sites sequence_id="sequence_162" pvalue="1.26e-01" num_sites="0"></scanned_sites>
<scanned_sites sequence_id="sequence_163" pvalue="2.99e-02" num_sites="0"></scanned_sites>
<scanned_sites sequence_id="sequence_164" pvalue="3.65e-01" num_sites="0"></scanned_sites>
<scanned_sites sequence_id="sequence_165" pvalue="1.77e-02" num_sites="1"><scanned_site motif_id="motif_2" strand="plus" position="13" pvalue="9.97e-05"/>
</scanned_sites>
<scanned_sites sequence_id="sequence_166" pvalue="1.32e-01" num_sites="0"></scanned_sites>
<scanned_sites sequence_id="sequence_167" pvalue="5.66e-01" num_sites="0"></scanned_sites>
<scanned_sites sequence_id="sequence_168" pvalue="2.41e-01" num_sites="0"></scanned_sites>
<scanned_sites sequence_id="sequence_169" pvalue="5.90e-01" num_sites="0"></scanned_sites>
<scanned_sites sequence_id="sequence_170" pvalue="3.52e-01" num_sites="0"></scanned_sites>
<scanned_sites sequence_id="sequence_171" pvalue="8.73e-01" num_sites="0"></scanned_sites>
<scanned_sites sequence_id="sequence_172" pvalue="7.66e-01" num_sites="0"></scanned_sites>
<scanned_sites sequence_id="sequence_173" pvalue="3.71e-01" num_sites="0"></scanned_sites>
<scanned_sites sequence_id="sequence_174" pvalue="7.79e-01" num_sites="0"></scanned_sites>
<scanned_sites sequence_id="sequence_175" pvalue="5.24e-01" num_sites="0"></scanned_sites>
<scanned_sites sequence_id="sequence_176" pvalue="3.77e-01" num_sites="0"></scanned_sites>
<scanned_sites sequence_id="sequence_177" pvalue="6.93e-05" num_sites="1"><scanned_site motif_id="motif_1" strand="minus" position="3" pvalue="2.28e-07"/>
</scanned_sites>
<scanned_sites sequence_id="sequence_178" pvalue="7.30e-01" num_sites="0"></scanned_sites>
<scanned_sites sequence_id="sequence_179" pvalue="4.28e-02" num_sites="0"></scanned_sites>
<scanned_sites sequence_id="sequence_180" pvalue="5.19e-02" num_sites="0"></scanned_sites>
<scanned_sites sequence_id="sequence_181" pvalue="1.32e-01" num_sites="0"></scanned_sites>
<scanned_sites sequence_id="sequence_182" pvalue="6.43e-01" num_sites="0"></scanned_sites>
<scanned_sites sequence_id="sequence_183" pvalue="7.01e-01" num_sites="0"></scanned_sites>
<scanned_sites sequence_id="sequence_184" pvalue="1.49e-01" num_sites="0"></scanned_sites>
<scanned_sites sequence_id="sequence_185" pvalue="7.25e-01" num_sites="0"></scanned_sites>
<scanned_sites sequence_id="sequence_186" pvalue="9.99e-01" num_sites="0"></scanned_sites>
<scanned_sites sequence_id="sequence_187" pvalue="5.58e-01" num_sites="0"></scanned_sites>
<scanned_sites sequence_id="sequence_188" pvalue="6.44e-01" num_sites="0"></scanned_sites>
<scanned_sites sequence_id="sequence_189" pvalue="1.74e-06" num_sites="1"><scanned_site motif_id="motif_2" strand="plus" position="15" pvalue="7.04e-09"/>
</scanned_sites>
<scanned_sites sequence_id="sequence_190" pvalue="9.15e-01" num_sites="0"></scanned_sites>
<scanned_sites sequence_id="sequence_191" pvalue="7.03e-03" num_sites="0"></scanned_sites>
<scanned_sites sequence_id="sequence_192" pvalue="6.72e-02" num_sites="0"></scanned_sites>
<scanned_sites sequence_id="sequence_193" pvalue="1.43e-02" num_sites="0"></scanned_sites>
<scanned_sites sequence_id="sequence_194" pvalue="2.82e-01" num_sites="0"></scanned_sites>
<scanned_sites sequence_id="sequence_195" pvalue="2.34e-02" num_sites="0"></scanned_sites>
<scanned_sites sequence_id="sequence_196" pvalue="1.01e-01" num_sites="0"></scanned_sites>
<scanned_sites sequence_id="sequence_197" pvalue="1.69e-01" num_sites="0"></scanned_sites>
<scanned_sites sequence_id="sequence_198" pvalue="7.86e-01" num_sites="0"></scanned_sites>
<scanned_sites sequence_id="sequence_199" pvalue="8.94e-01" num_sites="0"></scanned_sites>
<scanned_sites sequence_id="sequence_200" pvalue="9.29e-02" num_sites="0"></scanned_sites>
<scanned_sites sequence_id="sequence_201" pvalue="9.69e-01" num_sites="0"></scanned_sites>
<scanned_sites sequence_id="sequence_202" pvalue="1.91e-02" num_sites="0"></scanned_sites>
<scanned_sites sequence_id="sequence_203" pvalue="6.18e-01" num_sites="0"></scanned_sites>
<scanned_sites sequence_id="sequence_204" pvalue="3.85e-01" num_sites="0"></scanned_sites>
<scanned_sites sequence_id="sequence_205" pvalue="9.19e-01" num_sites="0"></scanned_sites>
<scanned_sites sequence_id="sequence_206" pvalue="6.09e-01" num_sites="0"></scanned_sites>
<scanned_sites sequence_id="sequence_207" pvalue="8.80e-01" num_sites="0"></scanned_sites>
<scanned_sites sequence_id="sequence_208" pvalue="1.78e-01" num_sites="0"></scanned_sites>
<scanned_sites sequence_id="sequence_209" pvalue="8.28e-01" num_sites="0"></scanned_sites>
<scanned_sites sequence_id="sequence_210" pvalue="2.70e-01" num_sites="0"></scanned_sites>
<scanned_sites sequence_id="sequence_211" pvalue="9.90e-01" num_sites="0"></scanned_sites>
<scanned_sites sequence_id="sequence_212" pvalue="6.25e-01" num_sites="0"></scanned_sites>
<scanned_sites sequence_id="sequence_213" pvalue="1.76e-01" num_sites="0"></scanned_sites>
<scanned_sites sequence_id="sequence_214" pvalue="1.54e-06" num_sites="1"><scanned_site motif_id="motif_2" strand="plus" position="14" pvalue="2.33e-08"/>
</scanned_sites>
<scanned_sites sequence_id="sequence_215" pvalue="3.27e-01" num_sites="0"></scanned_sites>
<scanned_sites sequence_id="sequence_216" pvalue="1.36e-01" num_sites="0"></scanned_sites>
<scanned_sites sequence_id="sequence_217" pvalue="8.45e-01" num_sites="0"></scanned_sites>
<scanned_sites sequence_id="sequence_218" pvalue="3.43e-01" num_sites="0"></scanned_sites>
<scanned_sites sequence_id="sequence_219" pvalue="6.16e-01" num_sites="0"></scanned_sites>
<scanned_sites sequence_id="sequence_220" pvalue="1.03e-01" num_sites="0"></scanned_sites>
<scanned_sites sequence_id="sequence_221" pvalue="4.86e-01" num_sites="0"></scanned_sites>
<scanned_sites sequence_id="sequence_222" pvalue="3.53e-01" num_sites="0"></scanned_sites>
<scanned_sites sequence_id="sequence_223" pvalue="1.55e-01" num_sites="0"></scanned_sites>
<scanned_sites sequence_id="sequence_224" pvalue="1.47e-01" num_sites="0"></scanned_sites>
<scanned_sites sequence_id="sequence_225" pvalue="9.23e-01" num_sites="0"></scanned_sites>
<scanned_sites sequence_id="sequence_226" pvalue="2.29e-01" num_sites="0"></scanned_sites>
<scanned_sites sequence_id="sequence_227" pvalue="6.78e-01" num_sites="0"></scanned_sites>
<scanned_sites sequence_id="sequence_228" pvalue="7.07e-01" num_sites="0"></scanned_sites>
<scanned_sites sequence_id="sequence_229" pvalue="2.85e-01" num_sites="0"></scanned_sites>
<scanned_sites sequence_id="sequence_230" pvalue="5.77e-01" num_sites="0"></scanned_sites>
<scanned_sites sequence_id="sequence_231" pvalue="1.88e-02" num_sites="0"></scanned_sites>
<scanned_sites sequence_id="sequence_232" pvalue="2.56e-04" num_sites="1"><scanned_site motif_id="motif_1" strand="plus" position="0" pvalue="1.19e-06"/>
</scanned_sites>
<scanned_sites sequence_id="sequence_233" pvalue="9.64e-01" num_sites="0"></scanned_sites>
<scanned_sites sequence_id="sequence_234" pvalue="4.60e-01" num_sites="0"></scanned_sites>
<scanned_sites sequence_id="sequence_235" pvalue="7.40e-02" num_sites="0"></scanned_sites>
<scanned_sites sequence_id="sequence_236" pvalue="4.11e-01" num_sites="0"></scanned_sites>
<scanned_sites sequence_id="sequence_237" pvalue="2.80e-01" num_sites="0"></scanned_sites>
<scanned_sites sequence_id="sequence_238" pvalue="4.56e-05" num_sites="1"><scanned_site motif_id="motif_2" strand="minus" position="14" pvalue="7.32e-07"/>
</scanned_sites>
<scanned_sites sequence_id="sequence_239" pvalue="4.07e-01" num_sites="0"></scanned_sites>
<scanned_sites sequence_id="sequence_240" pvalue="3.15e-02" num_sites="0"></scanned_sites>
<scanned_sites sequence_id="sequence_241" pvalue="1.92e-01" num_sites="0"></scanned_sites>
<scanned_sites sequence_id="sequence_242" pvalue="5.75e-01" num_sites="0"></scanned_sites>
<scanned_sites sequence_id="sequence_243" pvalue="7.12e-01" num_sites="0"></scanned_sites>
<scanned_sites sequence_id="sequence_244" pvalue="2.19e-01" num_sites="0"></scanned_sites>
<scanned_sites sequence_id="sequence_245" pvalue="9.83e-01" num_sites="0"></scanned_sites>
<scanned_sites sequence_id="sequence_246" pvalue="6.30e-03" num_sites="1"><scanned_site motif_id="motif_1" strand="plus" position="2" pvalue="7.68e-05"/>
</scanned_sites>
<scanned_sites sequence_id="sequence_247" pvalue="4.69e-01" num_sites="0"></scanned_sites>
<scanned_sites sequence_id="sequence_248" pvalue="4.90e-01" num_sites="0"></scanned_sites>
<scanned_sites sequence_id="sequence_249" pvalue="4.65e-01" num_sites="0"></scanned_sites>
<scanned_sites sequence_id="sequence_250" pvalue="5.74e-01" num_sites="0"></scanned_sites>
<scanned_sites sequence_id="sequence_251" pvalue="3.62e-01" num_sites="0"></scanned_sites>
<scanned_sites sequence_id="sequence_252" pvalue="6.07e-02" num_sites="0"></scanned_sites>
<scanned_sites sequence_id="sequence_253" pvalue="6.19e-01" num_sites="0"></scanned_sites>
<scanned_sites sequence_id="sequence_254" pvalue="1.52e-02" num_sites="0"></scanned_sites>
<scanned_sites sequence_id="sequence_255" pvalue="9.86e-01" num_sites="0"></scanned_sites>
<scanned_sites sequence_id="sequence_256" pvalue="2.26e-01" num_sites="0"></scanned_sites>
<scanned_sites sequence_id="sequence_257" pvalue="7.08e-01" num_sites="0"></scanned_sites>
<scanned_sites sequence_id="sequence_258" pvalue="9.45e-02" num_sites="0"></scanned_sites>
<scanned_sites sequence_id="sequence_259" pvalue="7.61e-01" num_sites="0"></scanned_sites>
<scanned_sites sequence_id="sequence_260" pvalue="2.00e-04" num_sites="1"><scanned_site motif_id="motif_1" strand="minus" position="3" pvalue="6.97e-07"/>
</scanned_sites>
<scanned_sites sequence_id="sequence_261" pvalue="7.97e-01" num_sites="0"></scanned_sites>
<scanned_sites sequence_id="sequence_262" pvalue="9.17e-01" num_sites="0"></scanned_sites>
<scanned_sites sequence_id="sequence_263" pvalue="5.04e-03" num_sites="1"><scanned_site motif_id="motif_2" strand="minus" position="12" pvalue="2.42e-05"/>
</scanned_sites>
<scanned_sites sequence_id="sequence_264" pvalue="9.99e-01" num_sites="0"></scanned_sites>
<scanned_sites sequence_id="sequence_265" pvalue="6.03e-02" num_sites="0"></scanned_sites>
<scanned_sites sequence_id="sequence_266" pvalue="4.37e-01" num_sites="0"></scanned_sites>
<scanned_sites sequence_id="sequence_267" pvalue="7.22e-01" num_sites="0"></scanned_sites>
<scanned_sites sequence_id="sequence_268" pvalue="3.75e-01" num_sites="0"></scanned_sites>
<scanned_sites sequence_id="sequence_269" pvalue="9.25e-01" num_sites="0"></scanned_sites>
<scanned_sites sequence_id="sequence_270" pvalue="8.72e-01" num_sites="0"></scanned_sites>
<scanned_sites sequence_id="sequence_271" pvalue="8.33e-01" num_sites="0"></scanned_sites>
<scanned_sites sequence_id="sequence_272" pvalue="3.36e-01" num_sites="0"></scanned_sites>
<scanned_sites sequence_id="sequence_273" pvalue="4.97e-01" num_sites="0"></scanned_sites>
<scanned_sites sequence_id="sequence_274" pvalue="5.32e-05" num_sites="1"><scanned_site motif_id="motif_1" strand="minus" position="5" pvalue="1.66e-07"/>
</scanned_sites>
<scanned_sites sequence_id="sequence_275" pvalue="7.91e-05" num_sites="1"><scanned_site motif_id="motif_1" strand="plus" position="7" pvalue="2.73e-06"/>
</scanned_sites>
<scanned_sites sequence_id="sequence_276" pvalue="2.37e-01" num_sites="0"></scanned_sites>
<scanned_sites sequence_id="sequence_277" pvalue="5.96e-01" num_sites="0"></scanned_sites>
<scanned_sites sequence_id="sequence_278" pvalue="2.77e-01" num_sites="0"></scanned_sites>
<scanned_sites sequence_id="sequence_279" pvalue="3.63e-02" num_sites="0"></scanned_sites>
<scanned_sites sequence_id="sequence_280" pvalue="9.40e-01" num_sites="0"></scanned_sites>
<scanned_sites sequence_id="sequence_281" pvalue="3.88e-01" num_sites="0"></scanned_sites>
<scanned_sites sequence_id="sequence_282" pvalue="1.33e-01" num_sites="0"></scanned_sites>
<scanned_sites sequence_id="sequence_283" pvalue="6.59e-01" num_sites="0"></scanned_sites>
<scanned_sites sequence_id="sequence_284" pvalue="4.15e-01" num_sites="0"></scanned_sites>
<scanned_sites sequence_id="sequence_285" pvalue="3.07e-01" num_sites="0"></scanned_sites>
<scanned_sites sequence_id="sequence_286" pvalue="8.45e-01" num_sites="0"></scanned_sites>
<scanned_sites sequence_id="sequence_287" pvalue="9.38e-01" num_sites="0"></scanned_sites>
<scanned_sites sequence_id="sequence_288" pvalue="6.81e-02" num_sites="0"></scanned_sites>
<scanned_sites sequence_id="sequence_289" pvalue="8.28e-01" num_sites="0"></scanned_sites>
<scanned_sites sequence_id="sequence_290" pvalue="8.77e-01" num_sites="0"></scanned_sites>
<scanned_sites sequence_id="sequence_291" pvalue="2.26e-01" num_sites="0"></scanned_sites>
<scanned_sites sequence_id="sequence_292" pvalue="6.15e-01" num_sites="0"></scanned_sites>
<scanned_sites sequence_id="sequence_293" pvalue="7.02e-01" num_sites="0"></scanned_sites>
<scanned_sites sequence_id="sequence_294" pvalue="8.55e-01" num_sites="0"></scanned_sites>
<scanned_sites sequence_id="sequence_295" pvalue="1.46e-01" num_sites="0"></scanned_sites>
<scanned_sites sequence_id="sequence_296" pvalue="7.31e-01" num_sites="0"></scanned_sites>
<scanned_sites sequence_id="sequence_297" pvalue="5.84e-01" num_sites="0"></scanned_sites>
<scanned_sites sequence_id="sequence_298" pvalue="2.72e-04" num_sites="1"><scanned_site motif_id="motif_1" strand="minus" position="12" pvalue="1.40e-05"/>
</scanned_sites>
<scanned_sites sequence_id="sequence_299" pvalue="6.53e-01" num_sites="0"></scanned_sites>
<scanned_sites sequence_id="sequence_300" pvalue="5.68e-02" num_sites="0"></scanned_sites>
<scanned_sites sequence_id="sequence_301" pvalue="1.65e-01" num_sites="0"></scanned_sites>
<scanned_sites sequence_id="sequence_302" pvalue="3.08e-01" num_sites="0"></scanned_sites>
<scanned_sites sequence_id="sequence_303" pvalue="4.22e-04" num_sites="1"><scanned_site motif_id="motif_2" strand="minus" position="9" pvalue="9.62e-06"/>
</scanned_sites>
<scanned_sites sequence_id="sequence_304" pvalue="1.22e-01" num_sites="0"></scanned_sites>
<scanned_sites sequence_id="sequence_305" pvalue="3.66e-01" num_sites="0"></scanned_sites>
<scanned_sites sequence_id="sequence_306" pvalue="5.91e-01" num_sites="0"></scanned_sites>
<scanned_sites sequence_id="sequence_307" pvalue="3.22e-01" num_sites="0"></scanned_sites>
<scanned_sites sequence_id="sequence_308" pvalue="5.41e-01" num_sites="0"></scanned_sites>
<scanned_sites sequence_id="sequence_309" pvalue="2.87e-01" num_sites="0"></scanned_sites>
<scanned_sites sequence_id="sequence_310" pvalue="3.59e-04" num_sites="1"><scanned_site motif_id="motif_2" strand="minus" position="10" pvalue="5.81e-06"/>
</scanned_sites>
<scanned_sites sequence_id="sequence_311" pvalue="7.47e-01" num_sites="0"></scanned_sites>
<scanned_sites sequence_id="sequence_312" pvalue="6.86e-01" num_sites="0"></scanned_sites>
<scanned_sites sequence_id="sequence_313" pvalue="7.90e-01" num_sites="0"></scanned_sites>
<scanned_sites sequence_id="sequence_314" pvalue="1.57e-01" num_sites="0"></scanned_sites>
<scanned_sites sequence_id="sequence_315" pvalue="3.94e-01" num_sites="0"></scanned_sites>
<scanned_sites sequence_id="sequence_316" pvalue="6.25e-02" num_sites="0"></scanned_sites>
<scanned_sites sequence_id="sequence_317" pvalue="4.51e-01" num_sites="0"></scanned_sites>
<scanned_sites sequence_id="sequence_318" pvalue="5.05e-01" num_sites="0"></scanned_sites>
<scanned_sites sequence_id="sequence_319" pvalue="9.07e-01" num_sites="0"></scanned_sites>
<scanned_sites sequence_id="sequence_320" pvalue="3.74e-01" num_sites="0"></scanned_sites>
<scanned_sites sequence_id="sequence_321" pvalue="9.46e-01" num_sites="0"></scanned_sites>
<scanned_sites sequence_id="sequence_322" pvalue="4.80e-01" num_sites="0"></scanned_sites>
<scanned_sites sequence_id="sequence_323" pvalue="4.72e-02" num_sites="0"></scanned_sites>
<scanned_sites sequence_id="sequence_324" pvalue="2.78e-02" num_sites="0"></scanned_sites>
<scanned_sites sequence_id="sequence_325" pvalue="9.22e-01" num_sites="0"></scanned_sites>
<scanned_sites sequence_id="sequence_326" pvalue="7.64e-01" num_sites="0"></scanned_sites>
<scanned_sites sequence_id="sequence_327" pvalue="2.98e-01" num_sites="0"></scanned_sites>
<scanned_sites sequence_id="sequence_328" pvalue="8.33e-01" num_sites="0"></scanned_sites>
<scanned_sites sequence_id="sequence_329" pvalue="1.48e-05" num_sites="1"><scanned_site motif_id="motif_2" strand="minus" position="1" pvalue="3.32e-07"/>
</scanned_sites>
<scanned_sites sequence_id="sequence_330" pvalue="4.71e-01" num_sites="0"></scanned_sites>
<scanned_sites sequence_id="sequence_331" pvalue="1.79e-01" num_sites="0"></scanned_sites>
<scanned_sites sequence_id="sequence_332" pvalue="7.00e-01" num_sites="0"></scanned_sites>
<scanned_sites sequence_id="sequence_333" pvalue="2.48e-06" num_sites="1"><scanned_site motif_id="motif_1" strand="minus" position="5" pvalue="1.07e-08"/>
</scanned_sites>
<scanned_sites sequence_id="sequence_334" pvalue="5.81e-01" num_sites="0"></scanned_sites>
<scanned_sites sequence_id="sequence_335" pvalue="9.98e-01" num_sites="0"></scanned_sites>
<scanned_sites sequence_id="sequence_336" pvalue="1.50e-01" num_sites="0"></scanned_sites>
<scanned_sites sequence_id="sequence_337" pvalue="9.99e-01" num_sites="0"></scanned_sites>
<scanned_sites sequence_id="sequence_338" pvalue="4.59e-01" num_sites="0"></scanned_sites>
<scanned_sites sequence_id="sequence_339" pvalue="9.40e-01" num_sites="0"></scanned_sites>
<scanned_sites sequence_id="sequence_340" pvalue="1.57e-03" num_sites="1"><scanned_site motif_id="motif_1" strand="plus" position="1" pvalue="8.82e-06"/>
</scanned_sites>
<scanned_sites sequence_id="sequence_341" pvalue="2.60e-01" num_sites="0"></scanned_sites>
<scanned_sites sequence_id="sequence_342" pvalue="9.35e-01" num_sites="0"></scanned_sites>
<scanned_sites sequence_id="sequence_343" pvalue="5.84e-02" num_sites="0"></scanned_sites>
<scanned_sites sequence_id="sequence_344" pvalue="4.32e-01" num_sites="0"></scanned_sites>
<scanned_sites sequence_id="sequence_345" pvalue="3.71e-01" num_sites="0"></scanned_sites>
<scanned_sites sequence_id="sequence_346" pvalue="5.55e-01" num_sites="0"></scanned_sites>
<scanned_sites sequence_id="sequence_347" pvalue="5.05e-01" num_sites="0"></scanned_sites>
<scanned_sites sequence_id="sequence_348" pvalue="8.75e-02" num_sites="0"></scanned_sites>
<scanned_sites sequence_id="sequence_349" pvalue="9.98e-01" num_sites="0"></scanned_sites>
<scanned_sites sequence_id="sequence_350" pvalue="6.16e-02" num_sites="0"></scanned_sites>
<scanned_sites sequence_id="sequence_351" pvalue="6.76e-01" num_sites="0"></scanned_sites>
<scanned_sites sequence_id="sequence_352" pvalue="4.18e-02" num_sites="0"></scanned_sites>
<scanned_sites sequence_id="sequence_353" pvalue="9.96e-06" num_sites="1"><scanned_site motif_id="motif_1" strand="minus" position="14" pvalue="4.71e-08"/>
</scanned_sites>
<scanned_sites sequence_id="sequence_354" pvalue="6.61e-01" num_sites="0"></scanned_sites>
<scanned_sites sequence_id="sequence_355" pvalue="8.92e-06" num_sites="1"><scanned_site motif_id="motif_1" strand="minus" position="11" pvalue="4.71e-08"/>
</scanned_sites>
<scanned_sites sequence_id="sequence_356" pvalue="1.70e-03" num_sites="1"><scanned_site motif_id="motif_1" strand="plus" position="1" pvalue="5.79e-06"/>
</scanned_sites>
<scanned_sites sequence_id="sequence_357" pvalue="6.10e-02" num_sites="0"></scanned_sites>
<scanned_sites sequence_id="sequence_358" pvalue="5.16e-01" num_sites="0"></scanned_sites>
<scanned_sites sequence_id="sequence_359" pvalue="5.02e-01" num_sites="0"></scanned_sites>
<scanned_sites sequence_id="sequence_360" pvalue="1.01e-08" num_sites="1"><scanned_site motif_id="motif_2" strand="plus" position="10" pvalue="3.59e-10"/>
</scanned_sites>
<scanned_sites sequence_id="sequence_361" pvalue="8.61e-01" num_sites="0"></scanned_sites>
<scanned_sites sequence_id="sequence_362" pvalue="9.95e-01" num_sites="0"></scanned_sites>
<scanned_sites sequence_id="sequence_363" pvalue="6.83e-01" num_sites="0"></scanned_sites>
<scanned_sites sequence_id="sequence_364" pvalue="4.58e-01" num_sites="0"></scanned_sites>
<scanned_sites sequence_id="sequence_365" pvalue="6.03e-01" num_sites="0"></scanned_sites>
<scanned_sites sequence_id="sequence_366" pvalue="5.03e-02" num_sites="0"></scanned_sites>
<scanned_sites sequence_id="sequence_367" pvalue="7.86e-01" num_sites="0"></scanned_sites>
<scanned_sites sequence_id="sequence_368" pvalue="1.83e-02" num_sites="0"></scanned_sites>
<scanned_sites sequence_id="sequence_369" pvalue="5.47e-04" num_sites="1"><scanned_site motif_id="motif_2" strand="minus" position="1" pvalue="3.07e-06"/>
</scanned_sites>
<scanned_sites sequence_id="sequence_370" pvalue="5.50e-01" num_sites="0"></scanned_sites>
<scanned_sites sequence_id="sequence_371" pvalue="2.68e-01" num_sites="0"></scanned_sites>
<scanned_sites sequence_id="sequence_372" pvalue="8.82e-05" num_sites="1"><scanned_site motif_id="motif_2" strand="minus" position="1" pvalue="1.02e-06"/>
</scanned_sites>
<scanned_sites sequence_id="sequence_373" pvalue="7.14e-01" num_sites="0"></scanned_sites>
<scanned_sites sequence_id="sequence_374" pvalue="7.29e-01" num_sites="0"></scanned_sites>
<scanned_sites sequence_id="sequence_375" pvalue="5.83e-02" num_sites="0"></scanned_sites>
<scanned_sites sequence_id="sequence_376" pvalue="1.56e-01" num_sites="0"></scanned_sites>
<scanned_sites sequence_id="sequence_377" pvalue="3.28e-01" num_sites="0"></scanned_sites>
<scanned_sites sequence_id="sequence_378" pvalue="7.66e-03" num_sites="0"></scanned_sites>
<scanned_sites sequence_id="sequence_379" pvalue="5.72e-01" num_sites="0"></scanned_sites>
<scanned_sites sequence_id="sequence_380" pvalue="1.67e-01" num_sites="0"></scanned_sites>
<scanned_sites sequence_id="sequence_381" pvalue="9.80e-01" num_sites="0"></scanned_sites>
<scanned_sites sequence_id="sequence_382" pvalue="3.99e-02" num_sites="0"></scanned_sites>
<scanned_sites sequence_id="sequence_383" pvalue="2.51e-01" num_sites="0"></scanned_sites>
<scanned_sites sequence_id="sequence_384" pvalue="7.61e-02" num_sites="0"></scanned_sites>
<scanned_sites sequence_id="sequence_385" pvalue="7.41e-01" num_sites="0"></scanned_sites>
<scanned_sites sequence_id="sequence_386" pvalue="9.34e-01" num_sites="0"></scanned_sites>
<scanned_sites sequence_id="sequence_387" pvalue="3.65e-01" num_sites="0"></scanned_sites>
<scanned_sites sequence_id="sequence_388" pvalue="3.88e-02" num_sites="0"></scanned_sites>
<scanned_sites sequence_id="sequence_389" pvalue="6.46e-01" num_sites="0"></scanned_sites>
<scanned_sites sequence_id="sequence_390" pvalue="6.03e-01" num_sites="0"></scanned_sites>
<scanned_sites sequence_id="sequence_391" pvalue="6.34e-01" num_sites="0"></scanned_sites>
<scanned_sites sequence_id="sequence_392" pvalue="1.50e-01" num_sites="0"></scanned_sites>
<scanned_sites sequence_id="sequence_393" pvalue="5.77e-01" num_sites="0"></scanned_sites>
<scanned_sites sequence_id="sequence_394" pvalue="1.45e-02" num_sites="0"></scanned_sites>
<scanned_sites sequence_id="sequence_395" pvalue="1.67e-01" num_sites="0"></scanned_sites>
<scanned_sites sequence_id="sequence_396" pvalue="5.01e-05" num_sites="1"><scanned_site motif_id="motif_1" strand="plus" position="6" pvalue="8.37e-07"/>
</scanned_sites>
<scanned_sites sequence_id="sequence_397" pvalue="8.49e-04" num_sites="1"><scanned_site motif_id="motif_2" strand="plus" position="12" pvalue="8.16e-06"/>
</scanned_sites>
<scanned_sites sequence_id="sequence_398" pvalue="8.74e-01" num_sites="0"></scanned_sites>
<scanned_sites sequence_id="sequence_399" pvalue="9.88e-01" num_sites="0"></scanned_sites>
<scanned_sites sequence_id="sequence_400" pvalue="6.93e-01" num_sites="0"></scanned_sites>
<scanned_sites sequence_id="sequence_401" pvalue="2.31e-01" num_sites="0"></scanned_sites>
<scanned_sites sequence_id="sequence_402" pvalue="8.66e-01" num_sites="0"></scanned_sites>
<scanned_sites sequence_id="sequence_403" pvalue="9.47e-01" num_sites="0"></scanned_sites>
<scanned_sites sequence_id="sequence_404" pvalue="2.23e-01" num_sites="0"></scanned_sites>
<scanned_sites sequence_id="sequence_405" pvalue="2.64e-01" num_sites="0"></scanned_sites>
<scanned_sites sequence_id="sequence_406" pvalue="1.49e-01" num_sites="0"></scanned_sites>
<scanned_sites sequence_id="sequence_407" pvalue="7.36e-01" num_sites="0"></scanned_sites>
<scanned_sites sequence_id="sequence_408" pvalue="7.56e-01" num_sites="0"></scanned_sites>
<scanned_sites sequence_id="sequence_409" pvalue="6.45e-04" num_sites="1"><scanned_site motif_id="motif_1" strand="minus" position="12" pvalue="9.45e-06"/>
</scanned_sites>
<scanned_sites sequence_id="sequence_410" pvalue="2.63e-02" num_sites="0"></scanned_sites>
<scanned_sites sequence_id="sequence_411" pvalue="1.05e-01" num_sites="0"></scanned_sites>
<scanned_sites sequence_id="sequence_412" pvalue="5.11e-01" num_sites="0"></scanned_sites>
<scanned_sites sequence_id="sequence_413" pvalue="4.71e-02" num_sites="0"></scanned_sites>
<scanned_sites sequence_id="sequence_414" pvalue="5.46e-01" num_sites="0"></scanned_sites>
<scanned_sites sequence_id="sequence_415" pvalue="8.19e-02" num_sites="0"></scanned_sites>
<scanned_sites sequence_id="sequence_416" pvalue="1.37e-04" num_sites="1"><scanned_site motif_id="motif_2" strand="plus" position="11" pvalue="1.04e-05"/>
</scanned_sites>
<scanned_sites sequence_id="sequence_417" pvalue="6.59e-01" num_sites="0"></scanned_sites>
<scanned_sites sequence_id="sequence_418" pvalue="3.59e-01" num_sites="0"></scanned_sites>
<scanned_sites sequence_id="sequence_419" pvalue="4.78e-02" num_sites="0"></scanned_sites>
<scanned_sites sequence_id="sequence_420" pvalue="5.78e-01" num_sites="0"></scanned_sites>
<scanned_sites sequence_id="sequence_421" pvalue="8.30e-01" num_sites="0"></scanned_sites>
<scanned_sites sequence_id="sequence_422" pvalue="6.36e-02" num_sites="0"></scanned_sites>
<scanned_sites sequence_id="sequence_423" pvalue="8.86e-01" num_sites="0"></scanned_sites>
<scanned_sites sequence_id="sequence_424" pvalue="1.46e-01" num_sites="0"></scanned_sites>
<scanned_sites sequence_id="sequence_425" pvalue="4.78e-01" num_sites="0"></scanned_sites>
<scanned_sites sequence_id="sequence_426" pvalue="6.70e-01" num_sites="0"></scanned_sites>
<scanned_sites sequence_id="sequence_427" pvalue="6.16e-02" num_sites="0"></scanned_sites>
<scanned_sites sequence_id="sequence_428" pvalue="6.06e-01" num_sites="0"></scanned_sites>
<scanned_sites sequence_id="sequence_429" pvalue="1.80e-01" num_sites="0"></scanned_sites>
<scanned_sites sequence_id="sequence_430" pvalue="1.92e-02" num_sites="0"></scanned_sites>
<scanned_sites sequence_id="sequence_431" pvalue="9.78e-01" num_sites="0"></scanned_sites>
<scanned_sites sequence_id="sequence_432" pvalue="4.00e-01" num_sites="0"></scanned_sites>
<scanned_sites sequence_id="sequence_433" pvalue="4.14e-02" num_sites="0"></scanned_sites>
<scanned_sites sequence_id="sequence_434" pvalue="3.39e-01" num_sites="0"></scanned_sites>
<scanned_sites sequence_id="sequence_435" pvalue="5.51e-01" num_sites="0"></scanned_sites>
<scanned_sites sequence_id="sequence_436" pvalue="9.40e-02" num_sites="0"></scanned_sites>
<scanned_sites sequence_id="sequence_437" pvalue="6.11e-01" num_sites="0"></scanned_sites>
<scanned_sites sequence_id="sequence_438" pvalue="9.23e-01" num_sites="0"></scanned_sites>
<scanned_sites sequence_id="sequence_439" pvalue="1.29e-01" num_sites="0"></scanned_sites>
<scanned_sites sequence_id="sequence_440" pvalue="6.67e-01" num_sites="0"></scanned_sites>
<scanned_sites sequence_id="sequence_441" pvalue="1.52e-01" num_sites="0"></scanned_sites>
<scanned_sites sequence_id="sequence_442" pvalue="6.32e-01" num_sites="0"></scanned_sites>
<scanned_sites sequence_id="sequence_443" pvalue="1.88e-01" num_sites="0"></scanned_sites>
<scanned_sites sequence_id="sequence_444" pvalue="2.62e-01" num_sites="0"></scanned_sites>
<scanned_sites sequence_id="sequence_445" pvalue="8.85e-01" num_sites="0"></scanned_sites>
<scanned_sites sequence_id="sequence_446" pvalue="8.73e-04" num_sites="1"><scanned_site motif_id="motif_1" strand="plus" position="7" pvalue="4.65e-06"/>
</scanned_sites>
<scanned_sites sequence_id="sequence_447" pvalue="3.60e-02" num_sites="0"></scanned_sites>
<scanned_sites sequence_id="sequence_448" pvalue="6.31e-01" num_sites="0"></scanned_sites>
<scanned_sites sequence_id="sequence_449" pvalue="7.55e-01" num_sites="0"></scanned_sites>
<scanned_sites sequence_id="sequence_450" pvalue="3.67e-04" num_sites="1"><scanned_site motif_id="motif_2" strand="minus" position="12" pvalue="2.10e-06"/>
</scanned_sites>
<scanned_sites sequence_id="sequence_451" pvalue="3.88e-01" num_sites="0"></scanned_sites>
<scanned_sites sequence_id="sequence_452" pvalue="1.05e-01" num_sites="0"></scanned_sites>
<scanned_sites sequence_id="sequence_453" pvalue="2.05e-01" num_sites="0"></scanned_sites>
<scanned_sites sequence_id="sequence_454" pvalue="4.66e-01" num_sites="0"></scanned_sites>
<scanned_sites sequence_id="sequence_455" pvalue="2.61e-02" num_sites="0"></scanned_sites>
<scanned_sites sequence_id="sequence_456" pvalue="7.30e-01" num_sites="0"></scanned_sites>
<scanned_sites sequence_id="sequence_457" pvalue="1.32e-04" num_sites="1"><scanned_site motif_id="motif_1" strand="plus" position="6" pvalue="1.01e-05"/>
</scanned_sites>
<scanned_sites sequence_id="sequence_458" pvalue="9.32e-01" num_sites="0"></scanned_sites>
<scanned_sites sequence_id="sequence_459" pvalue="9.53e-01" num_sites="0"></scanned_sites>
<scanned_sites sequence_id="sequence_460" pvalue="3.26e-01" num_sites="0"></scanned_sites>
<scanned_sites sequence_id="sequence_461" pvalue="9.60e-01" num_sites="0"></scanned_sites>
<scanned_sites sequence_id="sequence_462" pvalue="9.54e-01" num_sites="0"></scanned_sites>
<scanned_sites sequence_id="sequence_463" pvalue="7.12e-01" num_sites="0"></scanned_sites>
<scanned_sites sequence_id="sequence_464" pvalue="3.84e-01" num_sites="0"></scanned_sites>
<scanned_sites sequence_id="sequence_465" pvalue="9.38e-01" num_sites="0"></scanned_sites>
<scanned_sites sequence_id="sequence_466" pvalue="8.18e-01" num_sites="0"></scanned_sites>
<scanned_sites sequence_id="sequence_467" pvalue="9.78e-01" num_sites="0"></scanned_sites>
<scanned_sites sequence_id="sequence_468" pvalue="2.95e-01" num_sites="0"></scanned_sites>
<scanned_sites sequence_id="sequence_469" pvalue="3.72e-01" num_sites="0"></scanned_sites>
<scanned_sites sequence_id="sequence_470" pvalue="6.39e-01" num_sites="0"></scanned_sites>
<scanned_sites sequence_id="sequence_471" pvalue="4.77e-01" num_sites="0"></scanned_sites>
<scanned_sites sequence_id="sequence_472" pvalue="7.48e-01" num_sites="0"></scanned_sites>
<scanned_sites sequence_id="sequence_473" pvalue="5.34e-02" num_sites="0"></scanned_sites>
<scanned_sites sequence_id="sequence_474" pvalue="1.04e-01" num_sites="0"></scanned_sites>
<scanned_sites sequence_id="sequence_475" pvalue="9.90e-01" num_sites="0"></scanned_sites>
<scanned_sites sequence_id="sequence_476" pvalue="9.82e-01" num_sites="0"></scanned_sites>
<scanned_sites sequence_id="sequence_477" pvalue="9.84e-01" num_sites="0"></scanned_sites>
<scanned_sites sequence_id="sequence_478" pvalue="1.94e-06" num_sites="1"><scanned_site motif_id="motif_1" strand="plus" position="6" pvalue="4.26e-09"/>
</scanned_sites>
<scanned_sites sequence_id="sequence_479" pvalue="8.54e-01" num_sites="0"></scanned_sites>
<scanned_sites sequence_id="sequence_480" pvalue="5.63e-01" num_sites="0"></scanned_sites>
<scanned_sites sequence_id="sequence_481" pvalue="1.44e-01" num_sites="0"></scanned_sites>
<scanned_sites sequence_id="sequence_482" pvalue="2.34e-02" num_sites="0"></scanned_sites>
<scanned_sites sequence_id="sequence_483" pvalue="5.22e-01" num_sites="0"></scanned_sites>
<scanned_sites sequence_id="sequence_484" pvalue="8.78e-01" num_sites="0"></scanned_sites>
<scanned_sites sequence_id="sequence_485" pvalue="4.22e-01" num_sites="0"></scanned_sites>
<scanned_sites sequence_id="sequence_486" pvalue="8.94e-01" num_sites="0"></scanned_sites>
<scanned_sites sequence_id="sequence_487" pvalue="9.95e-01" num_sites="0"></scanned_sites>
<scanned_sites sequence_id="sequence_488" pvalue="7.91e-05" num_sites="1"><scanned_site motif_id="motif_1" strand="minus" position="4" pvalue="2.52e-06"/>
</scanned_sites>
<scanned_sites sequence_id="sequence_489" pvalue="7.12e-01" num_sites="0"></scanned_sites>
<scanned_sites sequence_id="sequence_490" pvalue="4.68e-01" num_sites="0"></scanned_sites>
<scanned_sites sequence_id="sequence_491" pvalue="3.56e-01" num_sites="0"></scanned_sites>
<scanned_sites sequence_id="sequence_492" pvalue="4.06e-01" num_sites="0"></scanned_sites>
<scanned_sites sequence_id="sequence_493" pvalue="7.24e-01" num_sites="0"></scanned_sites>
<scanned_sites sequence_id="sequence_494" pvalue="8.50e-01" num_sites="0"></scanned_sites>
<scanned_sites sequence_id="sequence_495" pvalue="4.97e-01" num_sites="0"></scanned_sites>
<scanned_sites sequence_id="sequence_496" pvalue="1.63e-01" num_sites="0"></scanned_sites>
<scanned_sites sequence_id="sequence_497" pvalue="4.06e-01" num_sites="0"></scanned_sites>
<scanned_sites sequence_id="sequence_498" pvalue="6.75e-01" num_sites="0"></scanned_sites>
<scanned_sites sequence_id="sequence_499" pvalue="4.00e-07" num_sites="1"><scanned_site motif_id="motif_2" strand="minus" position="13" pvalue="1.67e-08"/>
</scanned_sites>
<scanned_sites sequence_id="sequence_500" pvalue="3.82e-01" num_sites="0"></scanned_sites>
<scanned_sites sequence_id="sequence_501" pvalue="7.54e-01" num_sites="0"></scanned_sites>
<scanned_sites sequence_id="sequence_502" pvalue="9.94e-02" num_sites="0"></scanned_sites>
<scanned_sites sequence_id="sequence_503" pvalue="1.00e+00" num_sites="0"></scanned_sites>
<scanned_sites sequence_id="sequence_504" pvalue="1.14e-01" num_sites="0"></scanned_sites>
<scanned_sites sequence_id="sequence_505" pvalue="2.07e-01" num_sites="0"></scanned_sites>
<scanned_sites sequence_id="sequence_506" pvalue="9.04e-01" num_sites="0"></scanned_sites>
<scanned_sites sequence_id="sequence_507" pvalue="4.45e-01" num_sites="0"></scanned_sites>
<scanned_sites sequence_id="sequence_508" pvalue="4.42e-01" num_sites="0"></scanned_sites>
<scanned_sites sequence_id="sequence_509" pvalue="2.18e-01" num_sites="0"></scanned_sites>
<scanned_sites sequence_id="sequence_510" pvalue="9.94e-01" num_sites="0"></scanned_sites>
<scanned_sites sequence_id="sequence_511" pvalue="2.73e-06" num_sites="1"><scanned_site motif_id="motif_1" strand="minus" position="1" pvalue="5.26e-08"/>
</scanned_sites>
<scanned_sites sequence_id="sequence_512" pvalue="1.43e-03" num_sites="1"><scanned_site motif_id="motif_2" strand="minus" position="11" pvalue="1.43e-05"/>
</scanned_sites>
<scanned_sites sequence_id="sequence_513" pvalue="3.73e-01" num_sites="0"></scanned_sites>
<scanned_sites sequence_id="sequence_514" pvalue="5.72e-01" num_sites="0"></scanned_sites>
<scanned_sites sequence_id="sequence_515" pvalue="8.25e-01" num_sites="0"></scanned_sites>
<scanned_sites sequence_id="sequence_516" pvalue="4.72e-01" num_sites="0"></scanned_sites>
<scanned_sites sequence_id="sequence_517" pvalue="7.44e-01" num_sites="0"></scanned_sites>
<scanned_sites sequence_id="sequence_518" pvalue="1.48e-01" num_sites="0"></scanned_sites>
<scanned_sites sequence_id="sequence_519" pvalue="9.38e-01" num_sites="0"></scanned_sites>
<scanned_sites sequence_id="sequence_520" pvalue="3.14e-01" num_sites="0"></scanned_sites>
<scanned_sites sequence_id="sequence_521" pvalue="8.36e-01" num_sites="0"></scanned_sites>
<scanned_sites sequence_id="sequence_522" pvalue="8.64e-01" num_sites="0"></scanned_sites>
<scanned_sites sequence_id="sequence_523" pvalue="1.43e-01" num_sites="0"></scanned_sites>
<scanned_sites sequence_id="sequence_524" pvalue="7.23e-01" num_sites="0"></scanned_sites>
<scanned_sites sequence_id="sequence_525" pvalue="1.85e-04" num_sites="1"><scanned_site motif_id="motif_1" strand="plus" position="3" pvalue="7.67e-07"/>
</scanned_sites>
<scanned_sites sequence_id="sequence_526" pvalue="3.32e-01" num_sites="0"></scanned_sites>
<scanned_sites sequence_id="sequence_527" pvalue="8.14e-02" num_sites="0"></scanned_sites>
<scanned_sites sequence_id="sequence_528" pvalue="8.91e-01" num_sites="0"></scanned_sites>
<scanned_sites sequence_id="sequence_529" pvalue="5.08e-02" num_sites="0"></scanned_sites>
<scanned_sites sequence_id="sequence_530" pvalue="8.07e-02" num_sites="0"></scanned_sites>
<scanned_sites sequence_id="sequence_531" pvalue="2.25e-01" num_sites="0"></scanned_sites>
<scanned_sites sequence_id="sequence_532" pvalue="5.94e-01" num_sites="0"></scanned_sites>
<scanned_sites sequence_id="sequence_533" pvalue="1.20e-01" num_sites="0"></scanned_sites>
<scanned_sites sequence_id="sequence_534" pvalue="4.97e-01" num_sites="0"></scanned_sites>
<scanned_sites sequence_id="sequence_535" pvalue="9.19e-01" num_sites="0"></scanned_sites>
<scanned_sites sequence_id="sequence_536" pvalue="1.99e-07" num_sites="1"><scanned_site motif_id="motif_2" strand="plus" position="5" pvalue="1.67e-08"/>
</scanned_sites>
<scanned_sites sequence_id="sequence_537" pvalue="3.40e-02" num_sites="0"></scanned_sites>
<scanned_sites sequence_id="sequence_538" pvalue="9.02e-01" num_sites="0"></scanned_sites>
<scanned_sites sequence_id="sequence_539" pvalue="6.23e-01" num_sites="0"></scanned_sites>
<scanned_sites sequence_id="sequence_540" pvalue="2.08e-01" num_sites="0"></scanned_sites>
<scanned_sites sequence_id="sequence_541" pvalue="3.09e-01" num_sites="0"></scanned_sites>
<scanned_sites sequence_id="sequence_542" pvalue="1.81e-01" num_sites="0"></scanned_sites>
<scanned_sites sequence_id="sequence_543" pvalue="5.58e-01" num_sites="0"></scanned_sites>
<scanned_sites sequence_id="sequence_544" pvalue="7.06e-01" num_sites="0"></scanned_sites>
<scanned_sites sequence_id="sequence_545" pvalue="2.95e-01" num_sites="0"></scanned_sites>
<scanned_sites sequence_id="sequence_546" pvalue="1.21e-01" num_sites="0"></scanned_sites>
<scanned_sites sequence_id="sequence_547" pvalue="2.66e-01" num_sites="0"></scanned_sites>
<scanned_sites sequence_id="sequence_548" pvalue="4.83e-01" num_sites="0"></scanned_sites>
<scanned_sites sequence_id="sequence_549" pvalue="1.05e-07" num_sites="1"><scanned_site motif_id="motif_1" strand="minus" position="15" pvalue="1.79e-10"/>
</scanned_sites>
<scanned_sites sequence_id="sequence_550" pvalue="7.44e-01" num_sites="0"></scanned_sites>
<scanned_sites sequence_id="sequence_551" pvalue="7.39e-01" num_sites="0"></scanned_sites>
<scanned_sites sequence_id="sequence_552" pvalue="4.39e-01" num_sites="0"></scanned_sites>
<scanned_sites sequence_id="sequence_553" pvalue="5.52e-02" num_sites="0"></scanned_sites>
<scanned_sites sequence_id="sequence_554" pvalue="8.09e-01" num_sites="0"></scanned_sites>
<scanned_sites sequence_id="sequence_555" pvalue="1.18e-05" num_sites="1"><scanned_site motif_id="motif_1" strand="minus" position="12" pvalue="3.60e-08"/>
</scanned_sites>
<scanned_sites sequence_id="sequence_556" pvalue="8.10e-01" num_sites="0"></scanned_sites>
<scanned_sites sequence_id="sequence_557" pvalue="9.24e-01" num_sites="0"></scanned_sites>
<scanned_sites sequence_id="sequence_558" pvalue="8.62e-01" num_sites="0"></scanned_sites>
<scanned_sites sequence_id="sequence_559" pvalue="6.83e-02" num_sites="0"></scanned_sites>
<scanned_sites sequence_id="sequence_560" pvalue="1.82e-01" num_sites="0"></scanned_sites>
<scanned_sites sequence_id="sequence_561" pvalue="5.38e-01" num_sites="0"></scanned_sites>
<scanned_sites sequence_id="sequence_562" pvalue="6.34e-01" num_sites="0"></scanned_sites>
<scanned_sites sequence_id="sequence_563" pvalue="7.91e-01" num_sites="0"></scanned_sites>
<scanned_sites sequence_id="sequence_564" pvalue="5.30e-01" num_sites="0"></scanned_sites>
<scanned_sites sequence_id="sequence_565" pvalue="9.96e-01" num_sites="0"></scanned_sites>
<scanned_sites sequence_id="sequence_566" pvalue="3.99e-04" num_sites="1"><scanned_site motif_id="motif_1" strand="minus" position="14" pvalue="2.32e-06"/>
</scanned_sites>
<scanned_sites sequence_id="sequence_567" pvalue="3.91e-01" num_sites="0"></scanned_sites>
<scanned_sites sequence_id="sequence_568" pvalue="9.66e-01" num_sites="0"></scanned_sites>
<scanned_sites sequence_id="sequence_569" pvalue="7.28e-01" num_sites="0"></scanned_sites>
<scanned_sites sequence_id="sequence_570" pvalue="1.17e-06" num_sites="1"><scanned_site motif_id="motif_1" strand="plus" position="7" pvalue="5.97e-08"/>
</scanned_sites>
<scanned_sites sequence_id="sequence_571" pvalue="6.43e-01" num_sites="0"></scanned_sites>
<scanned_sites sequence_id="sequence_572" pvalue="3.37e-01" num_sites="0"></scanned_sites>
<scanned_sites sequence_id="sequence_573" pvalue="8.77e-01" num_sites="0"></scanned_sites>
<scanned_sites sequence_id="sequence_574" pvalue="4.75e-02" num_sites="0"></scanned_sites>
<scanned_sites sequence_id="sequence_575" pvalue="2.12e-01" num_sites="0"></scanned_sites>
<scanned_sites sequence_id="sequence_576" pvalue="6.68e-01" num_sites="0"></scanned_sites>
<scanned_sites sequence_id="sequence_577" pvalue="4.35e-01" num_sites="0"></scanned_sites>
<scanned_sites sequence_id="sequence_578" pvalue="7.91e-04" num_sites="1"><scanned_site motif_id="motif_2" strand="plus" position="8" pvalue="1.32e-05"/>
</scanned_sites>
<scanned_sites sequence_id="sequence_579" pvalue="9.50e-01" num_sites="0"></scanned_sites>
<scanned_sites sequence_id="sequence_580" pvalue="7.89e-01" num_sites="0"></scanned_sites>
<scanned_sites sequence_id="sequence_581" pvalue="9.96e-01" num_sites="0"></scanned_sites>
<scanned_sites sequence_id="sequence_582" pvalue="1.18e-01" num_sites="0"></scanned_sites>
<scanned_sites sequence_id="sequence_583" pvalue="5.41e-01" num_sites="0"></scanned_sites>
<scanned_sites sequence_id="sequence_584" pvalue="2.52e-01" num_sites="0"></scanned_sites>
<scanned_sites sequence_id="sequence_585" pvalue="1.44e-04" num_sites="1"><scanned_site motif_id="motif_1" strand="plus" position="12" pvalue="1.83e-06"/>
</scanned_sites>
<scanned_sites sequence_id="sequence_586" pvalue="5.43e-06" num_sites="1"><scanned_site motif_id="motif_1" strand="minus" position="12" pvalue="1.66e-07"/>
</scanned_sites>
<scanned_sites sequence_id="sequence_587" pvalue="5.35e-03" num_sites="0"></scanned_sites>
<scanned_sites sequence_id="sequence_588" pvalue="8.14e-01" num_sites="0"></scanned_sites>
<scanned_sites sequence_id="sequence_589" pvalue="4.74e-01" num_sites="0"></scanned_sites>
<scanned_sites sequence_id="sequence_590" pvalue="8.62e-01" num_sites="0"></scanned_sites>
<scanned_sites sequence_id="sequence_591" pvalue="7.90e-07" num_sites="1"><scanned_site motif_id="motif_1" strand="plus" position="7" pvalue="3.04e-09"/>
</scanned_sites>
<scanned_sites sequence_id="sequence_592" pvalue="1.95e-03" num_sites="0"></scanned_sites>
<scanned_sites sequence_id="sequence_593" pvalue="2.47e-01" num_sites="0"></scanned_sites>
<scanned_sites sequence_id="sequence_594" pvalue="2.27e-01" num_sites="0"></scanned_sites>
<scanned_sites sequence_id="sequence_595" pvalue="6.49e-01" num_sites="0"></scanned_sites>
<scanned_sites sequence_id="sequence_596" pvalue="1.54e-05" num_sites="1"><scanned_site motif_id="motif_1" strand="minus" position="9" pvalue="3.60e-08"/>
</scanned_sites>
<scanned_sites sequence_id="sequence_597" pvalue="3.37e-01" num_sites="0"></scanned_sites>
<scanned_sites sequence_id="sequence_598" pvalue="8.90e-01" num_sites="0"></scanned_sites>
<scanned_sites sequence_id="sequence_599" pvalue="3.95e-05" num_sites="1"><scanned_site motif_id="motif_2" strand="plus" position="14" pvalue="2.26e-07"/>
</scanned_sites>
<scanned_sites sequence_id="sequence_600" pvalue="2.51e-01" num_sites="0"></scanned_sites>
<scanned_sites sequence_id="sequence_601" pvalue="1.14e-01" num_sites="0"></scanned_sites>
<scanned_sites sequence_id="sequence_602" pvalue="6.93e-02" num_sites="0"></scanned_sites>
<scanned_sites sequence_id="sequence_603" pvalue="1.32e-02" num_sites="0"></scanned_sites>
<scanned_sites sequence_id="sequence_604" pvalue="7.30e-02" num_sites="0"></scanned_sites>
<scanned_sites sequence_id="sequence_605" pvalue="6.89e-01" num_sites="0"></scanned_sites>
<scanned_sites sequence_id="sequence_606" pvalue="4.35e-04" num_sites="1"><scanned_site motif_id="motif_1" strand="plus" position="5" pvalue="2.94e-06"/>
</scanned_sites>
<scanned_sites sequence_id="sequence_607" pvalue="8.73e-01" num_sites="0"></scanned_sites>
<scanned_sites sequence_id="sequence_608" pvalue="8.36e-01" num_sites="0"></scanned_sites>
<scanned_sites sequence_id="sequence_609" pvalue="8.82e-01" num_sites="0"></scanned_sites>
<scanned_sites sequence_id="sequence_610" pvalue="8.26e-01" num_sites="0"></scanned_sites>
<scanned_sites sequence_id="sequence_611" pvalue="3.43e-01" num_sites="0"></scanned_sites>
<scanned_sites sequence_id="sequence_612" pvalue="6.01e-01" num_sites="0"></scanned_sites>
<scanned_sites sequence_id="sequence_613" pvalue="5.10e-01" num_sites="0"></scanned_sites>
<scanned_sites sequence_id="sequence_614" pvalue="6.64e-07" num_sites="1"><scanned_site motif_id="motif_1" strand="minus" position="9" pvalue="1.57e-09"/>
</scanned_sites>
<scanned_sites sequence_id="sequence_615" pvalue="5.35e-01" num_sites="0"></scanned_sites>
<scanned_sites sequence_id="sequence_616" pvalue="5.15e-01" num_sites="0"></scanned_sites>
<scanned_sites sequence_id="sequence_617" pvalue="8.04e-01" num_sites="0"></scanned_sites>
<scanned_sites sequence_id="sequence_618" pvalue="7.55e-01" num_sites="0"></scanned_sites>
<scanned_sites sequence_id="sequence_619" pvalue="3.13e-04" num_sites="1"><scanned_site motif_id="motif_1" strand="plus" position="8" pvalue="3.98e-06"/>
</scanned_sites>
<scanned_sites sequence_id="sequence_620" pvalue="4.02e-02" num_sites="0"></scanned_sites>
<scanned_sites sequence_id="sequence_621" pvalue="6.12e-01" num_sites="0"></scanned_sites>
<scanned_sites sequence_id="sequence_622" pvalue="3.91e-01" num_sites="0"></scanned_sites>
<scanned_sites sequence_id="sequence_623" pvalue="1.83e-01" num_sites="0"></scanned_sites>
<scanned_sites sequence_id="sequence_624" pvalue="2.80e-01" num_sites="0"></scanned_sites>
<scanned_sites sequence_id="sequence_625" pvalue="5.21e-01" num_sites="0"></scanned_sites>
<scanned_sites sequence_id="sequence_626" pvalue="9.93e-05" num_sites="1"><scanned_site motif_id="motif_2" strand="minus" position="2" pvalue="1.14e-06"/>
</scanned_sites>
<scanned_sites sequence_id="sequence_627" pvalue="1.22e-01" num_sites="0"></scanned_sites>
<scanned_sites sequence_id="sequence_628" pvalue="1.21e-01" num_sites="0"></scanned_sites>
<scanned_sites sequence_id="sequence_629" pvalue="1.97e-01" num_sites="0"></scanned_sites>
<scanned_sites sequence_id="sequence_630" pvalue="4.84e-01" num_sites="0"></scanned_sites>
<scanned_sites sequence_id="sequence_631" pvalue="1.40e-01" num_sites="0"></scanned_sites>
<scanned_sites sequence_id="sequence_632" pvalue="4.53e-02" num_sites="0"></scanned_sites>
<scanned_sites sequence_id="sequence_633" pvalue="7.39e-02" num_sites="0"></scanned_sites>
<scanned_sites sequence_id="sequence_634" pvalue="4.45e-01" num_sites="0"></scanned_sites>
<scanned_sites sequence_id="sequence_635" pvalue="2.58e-06" num_sites="1"><scanned_site motif_id="motif_1" strand="minus" position="12" pvalue="6.76e-08"/>
</scanned_sites>
<scanned_sites sequence_id="sequence_636" pvalue="4.99e-02" num_sites="0"></scanned_sites>
<scanned_sites sequence_id="sequence_637" pvalue="2.03e-01" num_sites="0"></scanned_sites>
<scanned_sites sequence_id="sequence_638" pvalue="9.42e-01" num_sites="0"></scanned_sites>
<scanned_sites sequence_id="sequence_639" pvalue="3.12e-01" num_sites="0"></scanned_sites>
<scanned_sites sequence_id="sequence_640" pvalue="6.55e-01" num_sites="0"></scanned_sites>
<scanned_sites sequence_id="sequence_641" pvalue="1.37e-02" num_sites="0"></scanned_sites>
<scanned_sites sequence_id="sequence_642" pvalue="5.81e-01" num_sites="0"></scanned_sites>
<scanned_sites sequence_id="sequence_643" pvalue="3.62e-01" num_sites="0"></scanned_sites>
<scanned_sites sequence_id="sequence_644" pvalue="6.80e-01" num_sites="0"></scanned_sites>
<scanned_sites sequence_id="sequence_645" pvalue="1.91e-05" num_sites="1"><scanned_site motif_id="motif_1" strand="plus" position="12" pvalue="7.67e-07"/>
</scanned_sites>
<scanned_sites sequence_id="sequence_646" pvalue="1.89e-01" num_sites="0"></scanned_sites>
<scanned_sites sequence_id="sequence_647" pvalue="9.02e-01" num_sites="0"></scanned_sites>
<scanned_sites sequence_id="sequence_648" pvalue="3.12e-02" num_sites="0"></scanned_sites>
<scanned_sites sequence_id="sequence_649" pvalue="2.80e-01" num_sites="0"></scanned_sites>
<scanned_sites sequence_id="sequence_650" pvalue="9.44e-01" num_sites="0"></scanned_sites>
<scanned_sites sequence_id="sequence_651" pvalue="8.03e-02" num_sites="0"></scanned_sites>
<scanned_sites sequence_id="sequence_652" pvalue="1.78e-02" num_sites="0"></scanned_sites>
<scanned_sites sequence_id="sequence_653" pvalue="1.87e-02" num_sites="0"></scanned_sites>
<scanned_sites sequence_id="sequence_654" pvalue="2.63e-01" num_sites="0"></scanned_sites>
<scanned_sites sequence_id="sequence_655" pvalue="6.64e-01" num_sites="0"></scanned_sites>
<scanned_sites sequence_id="sequence_656" pvalue="3.10e-01" num_sites="0"></scanned_sites>
<scanned_sites sequence_id="sequence_657" pvalue="5.55e-01" num_sites="0"></scanned_sites>
<scanned_sites sequence_id="sequence_658" pvalue="1.56e-01" num_sites="0"></scanned_sites>
<scanned_sites sequence_id="sequence_659" pvalue="1.84e-05" num_sites="1"><scanned_site motif_id="motif_1" strand="minus" position="6" pvalue="6.76e-08"/>
</scanned_sites>
<scanned_sites sequence_id="sequence_660" pvalue="3.46e-01" num_sites="0"></scanned_sites>
<scanned_sites sequence_id="sequence_661" pvalue="5.80e-01" num_sites="0"></scanned_sites>
<scanned_sites sequence_id="sequence_662" pvalue="9.98e-02" num_sites="0"></scanned_sites>
<scanned_sites sequence_id="sequence_663" pvalue="8.12e-01" num_sites="0"></scanned_sites>
<scanned_sites sequence_id="sequence_664" pvalue="3.92e-01" num_sites="0"></scanned_sites>
<scanned_sites sequence_id="sequence_665" pvalue="7.08e-01" num_sites="0"></scanned_sites>
<scanned_sites sequence_id="sequence_666" pvalue="6.38e-01" num_sites="0"></scanned_sites>
<scanned_sites sequence_id="sequence_667" pvalue="8.94e-01" num_sites="0"></scanned_sites>
<scanned_sites sequence_id="sequence_668" pvalue="7.56e-01" num_sites="0"></scanned_sites>
<scanned_sites sequence_id="sequence_669" pvalue="3.92e-01" num_sites="0"></scanned_sites>
<scanned_sites sequence_id="sequence_670" pvalue="5.21e-04" num_sites="1"><scanned_site motif_id="motif_1" strand="plus" position="15" pvalue="1.54e-06"/>
</scanned_sites>
<scanned_sites sequence_id="sequence_671" pvalue="1.06e-01" num_sites="0"></scanned_sites>
<scanned_sites sequence_id="sequence_672" pvalue="2.29e-01" num_sites="0"></scanned_sites>
<scanned_sites sequence_id="sequence_673" pvalue="5.45e-01" num_sites="0"></scanned_sites>
<scanned_sites sequence_id="sequence_674" pvalue="9.36e-01" num_sites="0"></scanned_sites>
<scanned_sites sequence_id="sequence_675" pvalue="3.12e-01" num_sites="0"></scanned_sites>
<scanned_sites sequence_id="sequence_676" pvalue="6.23e-01" num_sites="0"></scanned_sites>
<scanned_sites sequence_id="sequence_677" pvalue="6.91e-01" num_sites="0"></scanned_sites>
<scanned_sites sequence_id="sequence_678" pvalue="6.01e-01" num_sites="0"></scanned_sites>
<scanned_sites sequence_id="sequence_679" pvalue="5.96e-01" num_sites="0"></scanned_sites>
<scanned_sites sequence_id="sequence_680" pvalue="5.47e-01" num_sites="0"></scanned_sites>
<scanned_sites sequence_id="sequence_681" pvalue="7.76e-01" num_sites="0"></scanned_sites>
<scanned_sites sequence_id="sequence_682" pvalue="1.29e-01" num_sites="0"></scanned_sites>
<scanned_sites sequence_id="sequence_683" pvalue="1.32e-01" num_sites="0"></scanned_sites>
</scanned_sites_summary>
</MEME>
```
