## Supplementary material for "The cistrome response to hypoxia in human umbilical vein endothelial cells": Singh--Bass_Supplemental_FILE_S2: tomtom.xml

```
<?xml version='1.0' encoding='UTF-8' standalone='yes'?>
<tomtom version="5.5.5" release="Thu Sep 14 08:48:04 2023 +1000">
  <model>
    <command_line>tomtom -verbosity 1 -oc meme_tomtom_out -min-overlap 5 -dist ed -evalue -thresh 1 -no-ssc meme_out/meme.xml db/motif_databases/HUMAN/HOCOMOCOv11_core_HUMAN_mono_meme_format.meme</command_line>
    <distance_measure value="ed"/>
    <threshold type="evalue">1</threshold>
    <alphabet name="DNA" like="dna">
      <letter id="A" symbol="A" complement="T" name="Adenine" colour="CC0000"/>
      <letter id="C" symbol="C" complement="G" name="Cytosine" colour="0000CC"/>
      <letter id="G" symbol="G" complement="C" name="Guanine" colour="FFB300"/>
      <letter id="T" symbol="T" aliases="U" complement="A" name="Thymine" colour="008000"/>
      <letter id="N" symbol="N" aliases="X." equals="ACGT" name="Any base"/>
      <letter id="V" symbol="V" equals="ACG" name="Not T"/>
      <letter id="H" symbol="H" equals="ACT" name="Not G"/>
      <letter id="D" symbol="D" equals="AGT" name="Not C"/>
      <letter id="B" symbol="B" equals="CGT" name="Not A"/>
      <letter id="M" symbol="M" equals="AC" name="Amino"/>
      <letter id="R" symbol="R" equals="AG" name="Purine"/>
      <letter id="W" symbol="W" equals="AT" name="Weak"/>
      <letter id="S" symbol="S" equals="CG" name="Strong"/>
      <letter id="Y" symbol="Y" equals="CT" name="Pyrimidine"/>
      <letter id="K" symbol="K" equals="GT" name="Keto"/>
    </alphabet>
    <strands>both</strands>
    <background from="--query--" A="0.29" C="0.21" G="0.21" T="0.29"/>
    <host>noble-meme.grid.gs.washington.edu</host>
    <when>Mon Jun 10 14:15:50 2024</when>
  </model>
  <query_dbs>
    <db source="meme_out/meme.xml" name="meme.xml" loaded="2" excluded="0" last_mod_date="Mon Jun 10 14:15:45 2024"/>
  </query_dbs>
  <target_dbs>
    <db source="db/motif_databases/HUMAN/HOCOMOCOv11_core_HUMAN_mono_meme_format.meme" name="HOCOMOCOv11_core_HUMAN_mono_meme_format" loaded="401" excluded="0" last_mod_date="Tue Jan  9 16:02:17 2024"/>
  </target_dbs>
  <queries>
    <motif db="0" id="CCYGCCTCWSCCTCY" alt="MEME-2" length="15" nsites="30" evalue="5.0e-015">
      <pos A="0.067409" C="0.831262" G="0.000697675" T="0.100631"/>
      <pos A="0.000963455" C="0.698372" G="0.000697675" T="0.299967"/>
      <pos A="0.167077" C="0.499037" G="0.0339199" T="0.299967"/>
      <pos A="0.167077" C="0.133588" G="0.499037" T="0.200299"/>
      <pos A="0.100631" C="0.731594" G="0.166811" T="0.000963455"/>
      <pos A="0.000963455" C="0.93093" G="0.000697675" T="0.067409"/>
      <pos A="0.167077" C="0.000697675" G="0.000697675" T="0.831528"/>
      <pos A="0.000963455" C="0.864485" G="0.000697675" T="0.133853"/>
      <pos A="0.299967" C="0.100365" G="0.0671432" T="0.532525"/>
      <pos A="0.000963455" C="0.598704" G="0.399369" T="0.000963455"/>
      <pos A="0.000963455" C="0.698372" G="0.000697675" T="0.299967"/>
      <pos A="0.067409" C="0.631927" G="0.000697675" T="0.299967"/>
      <pos A="0.167077" C="0.0671432" G="0.000697675" T="0.765083"/>
      <pos A="0.067409" C="0.831262" G="0.0339199" T="0.067409"/>
      <pos A="0.000963455" C="0.66515" G="0.000697675" T="0.333189"/>
    </motif>
    <motif db="0" id="RGYGCCMYCTRGTGG" alt="MEME-1" length="15" nsites="41" evalue="1.9e-060">
      <pos A="0.560317" C="0.0248416" G="0.316812" T="0.0980292"/>
      <pos A="0.0250363" C="0.24382" G="0.584453" T="0.146691"/>
      <pos A="0.0736986" C="0.389805" G="0.0491723" T="0.487324"/>
      <pos A="0.000705596" C="0.0248416" G="0.876424" T="0.0980292"/>
      <pos A="0.0250363" C="0.973747" G="0.000510949" T="0.000705596"/>
      <pos A="0.000705596" C="0.998078" G="0.000510949" T="0.000705596"/>
      <pos A="0.438661" C="0.462798" G="0.0491723" T="0.0493669"/>
      <pos A="0.000705596" C="0.487129" G="0.000510949" T="0.511654"/>
      <pos A="0.000705596" C="0.973747" G="0.000510949" T="0.0250363"/>
      <pos A="0.0493669" C="0.0248416" G="0.000510949" T="0.92528"/>
      <pos A="0.292676" C="0.122165" G="0.438467" T="0.146691"/>
      <pos A="0.0493669" C="0.292482" G="0.633114" T="0.0250363"/>
      <pos A="0.146691" C="0.0491723" G="0.0248416" T="0.779295"/>
      <pos A="0.000705596" C="0.000510949" G="0.949417" T="0.0493669"/>
      <pos A="0.000705596" C="0.0248416" G="0.876424" T="0.0980292"/>
    </motif>
  </queries>
  <targets>
    <motif db="0" id="CTCFL_HUMAN.H11MO.0.A" length="17" nsites="450" evalue="1.0e+000"
        url="http://hocomoco.autosome.ru/motif/CTCFL_HUMAN.H11MO.0.A">
      <pos A="0.166694" C="0.182228" G="0.442171" T="0.208907"/>
      <pos A="0.044499" C="0.833195" G="0.0733637" T="0.0489425"/>
      <pos A="0.0178383" C="0.94206" G="0.0267074" T="0.0133948"/>
      <pos A="0.339989" C="0.0689202" G="0.373297" T="0.217794"/>
      <pos A="0.124481" C="0.446614" G="0.417732" T="0.0111731"/>
      <pos A="0.142255" C="0.511044" G="0.0911375" T="0.255563"/>
      <pos A="0.873204" C="0.0444812" G="0.0311509" T="0.0511642"/>
      <pos A="0.00895134" C="0.0111553" G="0.977607" T="0.00228616"/>
      <pos A="0.231124" C="4.66564e-05" G="0.755434" T="0.0133948"/>
      <pos A="0.0800467" C="0.0911375" G="0.733217" T="0.0955988"/>
      <pos A="0.00895134" C="0.00226838" G="0.982051" T="0.00672962"/>
      <pos A="0.0111731" C="0.013377" G="0.935394" T="0.0400555"/>
      <pos A="0.0822684" C="0.897625" G="0.00449011" T="0.0156165"/>
      <pos A="0.211129" C="0.00449011" G="0.768765" T="0.0156165"/>
      <pos A="0.0289469" C="0.706556" G="0.206667" T="0.0578294"/>
      <pos A="0.128925" C="0.408845" G="0.0778072" T="0.384423"/>
      <pos A="0.26445" C="0.262211" G="0.379962" T="0.093377"/>
    </motif>
    <motif db="0" id="CTCF_HUMAN.H11MO.0.A" length="19" nsites="500" evalue="1.0e+000"
        url="http://hocomoco.autosome.ru/motif/CTCF_HUMAN.H11MO.0.A">
      <pos A="0.0940392" C="0.35997" G="0.126017" T="0.419974"/>
      <pos A="0.152028" C="0.168008" G="0.521938" T="0.158026"/>
      <pos A="0.258006" C="0.0840252" G="0.553931" T="0.104037"/>
      <pos A="0.0680444" C="0.855871" G="0.0360348" T="0.04005"/>
      <pos A="0.00205759" C="0.995843" G="0.00204159" T="5.79884e-05"/>
      <pos A="0.699918" C="0.00604079" G="0.241994" T="0.0520476"/>
      <pos A="0.0160548" C="0.651912" G="0.321978" T="0.010056"/>
      <pos A="0.0980384" C="0.593923" G="0.0740272" T="0.234011"/>
      <pos A="0.905877" C="0.0180384" G="0.0540312" T="0.0220536"/>
      <pos A="0.00205759" C="0.00204159" G="0.991844" T="0.00405719"/>
      <pos A="0.385981" C="4.19916e-05" G="0.61192" T="0.00205759"/>
      <pos A="0.0260528" C="0.0260368" G="0.587924" T="0.359986"/>
      <pos A="0.0120556" C="0.00204159" G="0.983845" T="0.00205759"/>
      <pos A="0.050048" C="0.0260368" G="0.85987" T="0.0640452"/>
      <pos A="0.0680444" C="0.875867" G="0.0120396" T="0.0440492"/>
      <pos A="0.395979" C="0.0140392" G="0.583925" T="0.00605679"/>
      <pos A="0.0760428" C="0.56193" G="0.325977" T="0.0360508"/>
      <pos A="0.0960388" C="0.421958" G="0.116019" T="0.365985"/>
      <pos A="0.371984" C="0.267988" G="0.315979" T="0.0440492"/>
    </motif>
    <motif db="0" id="EGR1_HUMAN.H11MO.0.A" length="17" nsites="500" evalue="1.0e+000"
        url="http://hocomoco.autosome.ru/motif/EGR1_HUMAN.H11MO.0.A">
      <pos A="0.232012" C="0.247992" G="0.40996" T="0.110036"/>
      <pos A="0.319994" C="0.128016" G="0.317978" T="0.234011"/>
      <pos A="0.278002" C="0.180006" G="0.45995" T="0.0820416"/>
      <pos A="0.236011" C="0.11202" G="0.353971" T="0.297998"/>
      <pos A="0.112036" C="0.030036" G="0.80788" T="0.050048"/>
      <pos A="0.236011" C="0.505941" G="0.0460328" T="0.212016"/>
      <pos A="0.0560468" C="0.0340352" G="0.869868" T="0.04005"/>
      <pos A="0.0320516" C="0.00404119" G="0.40996" T="0.553947"/>
      <pos A="0.0920396" C="0.00204159" G="0.891864" T="0.0140552"/>
      <pos A="0.0160548" C="0.00404119" G="0.95785" T="0.0220536"/>
      <pos A="0.0240532" C="0.0320356" G="0.929856" T="0.0140552"/>
      <pos A="0.220014" C="0.475947" G="0.00404119" T="0.299998"/>
      <pos A="0.0880404" C="0.01004" G="0.841874" T="0.060046"/>
      <pos A="0.110036" C="0.0220376" G="0.695903" T="0.172024"/>
      <pos A="0.33799" C="0.128016" G="0.405961" T="0.128032"/>
      <pos A="0.311996" C="0.0820256" G="0.455951" T="0.150028"/>
      <pos A="0.264005" C="0.182006" G="0.435955" T="0.118034"/>
    </motif>
    <motif db="0" id="EGR2_HUMAN.H11MO.0.A" length="18" nsites="500" evalue="1.0e+000"
        url="http://hocomoco.autosome.ru/motif/EGR2_HUMAN.H11MO.0.A">
      <pos A="0.216015" C="0.0740272" G="0.61192" T="0.0980384"/>
      <pos A="0.293999" C="0.0960228" G="0.41196" T="0.198018"/>
      <pos A="0.228012" C="0.0740272" G="0.621918" T="0.0760428"/>
      <pos A="0.254007" C="0.0680284" G="0.501942" T="0.176023"/>
      <pos A="0.319994" C="0.104021" G="0.505941" T="0.070044"/>
      <pos A="0.150028" C="0.104021" G="0.449952" T="0.295999"/>
      <pos A="0.0760428" C="0.102022" G="0.765889" T="0.0560468"/>
      <pos A="0.369984" C="0.190004" G="0.0440332" T="0.395979"/>
      <pos A="0.0340512" C="0.0220376" G="0.929856" T="0.0140552"/>
      <pos A="0.04005" C="0.0120396" G="0.46195" T="0.485961"/>
      <pos A="0.182022" C="0.00604079" G="0.793883" T="0.0180544"/>
      <pos A="0.0360508" C="0.0140392" G="0.889864" T="0.060046"/>
      <pos A="0.0240532" C="0.040034" G="0.915859" T="0.020054"/>
      <pos A="0.349988" C="0.281986" G="0.0220376" T="0.345989"/>
      <pos A="0.0580464" C="0.00604079" G="0.873867" T="0.0620456"/>
      <pos A="0.0760428" C="0.0340352" G="0.781886" T="0.108036"/>
      <pos A="0.34199" C="0.0740272" G="0.501942" T="0.0820416"/>
      <pos A="0.254007" C="0.0480324" G="0.56193" T="0.136031"/>
    </motif>
    <motif db="0" id="KLF15_HUMAN.H11MO.0.A" length="19" nsites="479" evalue="1.0e+000"
        url="http://hocomoco.autosome.ru/motif/KLF15_HUMAN.H11MO.0.A">
      <pos A="0.31106" C="0.035527" G="0.542728" T="0.110685"/>
      <pos A="0.258879" C="0.0125673" G="0.695097" T="0.0334565"/>
      <pos A="6.05301e-05" C="0.00213108" G="0.997748" T="6.05301e-05"/>
      <pos A="0.0167585" C="0.00630557" G="0.974788" T="0.00214778"/>
      <pos A="0.536483" C="0.354876" G="4.38322e-05" T="0.108597"/>
      <pos A="0.0689397" C="0.00630557" G="0.918432" T="0.00632227"/>
      <pos A="0.012584" C="0.0146546" G="0.885037" T="0.0877249"/>
      <pos A="0.492651" C="0.0313525" G="0.423755" T="0.0522417"/>
      <pos A="0.116946" C="0.00630557" G="0.868339" T="0.00840952"/>
      <pos A="0.313148" C="0.34444" G="0.29852" T="0.0438927"/>
      <pos A="0.344456" C="0.160762" G="0.285997" T="0.208785"/>
      <pos A="0.233832" C="0.043876" G="0.582386" T="0.139906"/>
      <pos A="0.150342" C="0.0209163" G="0.797372" T="0.0313692"/>
      <pos A="0.185826" C="0.0313525" G="0.770238" T="0.012584"/>
      <pos A="0.256792" C="0.133628" G="0.576124" T="0.0334565"/>
      <pos A="0.177477" C="0.104406" G="0.665876" T="0.0522417"/>
      <pos A="0.277664" C="0.129453" G="0.446715" T="0.146168"/>
      <pos A="0.0877249" C="0.0939699" G="0.743104" T="0.0752014"/>
      <pos A="0.183738" C="0.0167418" G="0.73058" T="0.0689397"/>
    </motif>
    <motif db="0" id="KLF3_HUMAN.H11MO.0.B" length="19" nsites="498" evalue="1.0e+000"
        url="http://hocomoco.autosome.ru/motif/KLF3_HUMAN.H11MO.0.B">
      <pos A="0.212867" C="0.188759" G="0.471835" T="0.126539"/>
      <pos A="0.22692" C="0.222889" G="0.461797" T="0.0883939"/>
      <pos A="0.259042" C="0.20482" G="0.423652" T="0.112485"/>
      <pos A="0.244989" C="0.186752" G="0.495927" T="0.0723329"/>
      <pos A="0.327302" C="0.246981" G="0.31524" T="0.110478"/>
      <pos A="0.34537" C="0.04421" G="0.359408" T="0.251012"/>
      <pos A="0.0341879" C="4.21603e-05" G="0.965712" T="5.82212e-05"/>
      <pos A="0.00608111" C="4.21603e-05" G="0.991811" T="0.00206585"/>
      <pos A="0.00407348" C="0.00807268" G="0.985788" T="0.00206585"/>
      <pos A="0.0863863" C="0.642483" G="4.21603e-05" T="0.271088"/>
      <pos A="0.00808874" C="0.00606505" G="0.981773" T="0.00407348"/>
      <pos A="0.00407348" C="0.0261413" G="0.724796" T="0.244989"/>
      <pos A="0.18476" C="0.0181108" G="0.754911" T="0.0422184"/>
      <pos A="0.0763481" C="0.0100803" G="0.843246" T="0.0703252"/>
      <pos A="0.0843786" C="0.618392" G="0.148607" T="0.148623"/>
      <pos A="0.182752" C="0.381492" G="0.16266" T="0.273096"/>
      <pos A="0.130554" C="0.20482" G="0.495927" T="0.168699"/>
      <pos A="0.0924092" C="0.242965" G="0.530056" T="0.134569"/>
      <pos A="0.160669" C="0.218874" G="0.481873" T="0.138585"/>
    </motif>
    <motif db="0" id="KLF5_HUMAN.H11MO.0.A" length="14" nsites="500" evalue="1.0e+000"
        url="http://hocomoco.autosome.ru/motif/KLF5_HUMAN.H11MO.0.A">
      <pos A="0.421974" C="0.0340352" G="0.204001" T="0.33999"/>
      <pos A="0.0460488" C="0.00404119" G="0.943853" T="0.00605679"/>
      <pos A="0.00805639" C="0.00804039" G="0.967848" T="0.0160548"/>
      <pos A="0.0240532" C="0.0360348" G="0.929856" T="0.010056"/>
      <pos A="0.178022" C="0.184005" G="0.00804039" T="0.629932"/>
      <pos A="0.0460488" C="0.00204159" G="0.941854" T="0.010056"/>
      <pos A="0.04005" C="0.01004" G="0.543933" T="0.405977"/>
      <pos A="0.0160548" C="4.19916e-05" G="0.963849" T="0.020054"/>
      <pos A="0.050048" C="0.030036" G="0.829876" T="0.09004"/>
      <pos A="0.106037" C="0.633915" G="0.11002" T="0.150028"/>
      <pos A="0.248008" C="0.182006" G="0.192004" T="0.377982"/>
      <pos A="0.104037" C="0.136015" G="0.605921" T="0.154027"/>
      <pos A="0.154027" C="0.124017" G="0.501942" T="0.220014"/>
      <pos A="0.148028" C="0.21" G="0.493943" T="0.148028"/>
    </motif>
    <motif db="0" id="KLF6_HUMAN.H11MO.0.A" length="19" nsites="496" evalue="1.0e+000"
        url="http://hocomoco.autosome.ru/motif/KLF6_HUMAN.H11MO.0.A">
      <pos A="0.155269" C="0.185489" G="0.51002" T="0.149222"/>
      <pos A="0.221788" C="0.247976" G="0.479784" T="0.0504515"/>
      <pos A="0.445533" C="0.18952" G="0.280228" T="0.0847188"/>
      <pos A="0.459643" C="0.0181838" G="0.36892" T="0.153253"/>
      <pos A="0.0484358" C="0.0060895" G="0.814394" T="0.13108"/>
      <pos A="0.0242471" C="4.23302e-05" G="0.955495" T="0.0202157"/>
      <pos A="0.0444044" C="0.0524511" G="0.890992" T="0.0121528"/>
      <pos A="0.260087" C="0.457611" G="4.23302e-05" T="0.28226"/>
      <pos A="0.11697" C="0.0060895" G="0.854709" T="0.0222314"/>
      <pos A="0.0282786" C="0.0222153" G="0.689419" T="0.260087"/>
      <pos A="0.209694" C="0.0645455" G="0.683372" T="0.0423886"/>
      <pos A="0.0867345" C="0.0302782" G="0.836567" T="0.0464201"/>
      <pos A="0.229851" C="0.45358" G="0.207662" T="0.108907"/>
      <pos A="0.294354" C="0.318527" G="0.137111" T="0.250008"/>
      <pos A="0.0625459" C="0.157269" G="0.522114" T="0.258071"/>
      <pos A="0.147206" C="0.127033" G="0.608791" T="0.11697"/>
      <pos A="0.161316" C="0.171379" G="0.602743" T="0.0645616"/>
      <pos A="0.348778" C="0.110907" G="0.433423" T="0.106892"/>
      <pos A="0.258071" C="0.233866" G="0.455596" T="0.0524672"/>
    </motif>
    <motif db="0" id="MAZ_HUMAN.H11MO.0.A" length="22" nsites="500" evalue="1.0e+000"
        url="http://hocomoco.autosome.ru/motif/MAZ_HUMAN.H11MO.0.A">
      <pos A="0.216015" C="0.144013" G="0.503941" T="0.136031"/>
      <pos A="0.284001" C="0.0240372" G="0.651912" T="0.04005"/>
      <pos A="0.301998" C="0.0120396" G="0.673907" T="0.0120556"/>
      <pos A="0.0820416" C="0.0180384" G="0.865869" T="0.0340512"/>
      <pos A="0.0520476" C="0.11202" G="0.825877" T="0.010056"/>
      <pos A="0.647928" C="0.0880244" G="0.0260368" T="0.23801"/>
      <pos A="0.0540472" C="0.01004" G="0.905861" T="0.030052"/>
      <pos A="0.114035" C="0.020038" G="0.851872" T="0.0140552"/>
      <pos A="0.266005" C="0.0340352" G="0.665909" T="0.0340512"/>
      <pos A="0.272004" C="0.00804039" G="0.679906" T="0.04005"/>
      <pos A="0.114035" C="0.202002" G="0.655911" T="0.0280524"/>
      <pos A="0.317994" C="0.134015" G="0.331976" T="0.216015"/>
      <pos A="0.174023" C="0.040034" G="0.697902" T="0.0880404"/>
      <pos A="0.333991" C="0.0540312" G="0.553931" T="0.0580464"/>
      <pos A="0.19002" C="0.120018" G="0.647912" T="0.0420496"/>
      <pos A="0.365985" C="0.0780264" G="0.51194" T="0.0440492"/>
      <pos A="0.299998" C="0.0720276" G="0.569928" T="0.0580464"/>
      <pos A="0.329992" C="0.134015" G="0.455951" T="0.080042"/>
      <pos A="0.260006" C="0.0620296" G="0.555931" T="0.122034"/>
      <pos A="0.274003" C="0.204001" G="0.445953" T="0.0760428"/>
      <pos A="0.355987" C="0.106021" G="0.429956" T="0.108036"/>
      <pos A="0.274003" C="0.0980224" G="0.56193" T="0.0660448"/>
    </motif>
    <motif db="0" id="PATZ1_HUMAN.H11MO.0.C" length="22" nsites="491" evalue="1.0e+000"
        url="http://hocomoco.autosome.ru/motif/PATZ1_HUMAN.H11MO.0.C">
      <pos A="0.234227" C="0.0916738" G="0.56001" T="0.114089"/>
      <pos A="0.136487" C="0.0265139" G="0.639424" T="0.197575"/>
      <pos A="0.142596" C="0.0835288" G="0.682185" T="0.0916901"/>
      <pos A="0.040784" C="0.0855651" G="0.841012" T="0.032639"/>
      <pos A="0.458214" C="0.287153" G="0.136471" T="0.118161"/>
      <pos A="0.244408" C="0.0611301" G="0.623134" T="0.0713276"/>
      <pos A="0.142596" C="0.0305864" G="0.70662" T="0.120198"/>
      <pos A="0.215901" C="0.0652026" G="0.692366" T="0.0265302"/>
      <pos A="0.126306" C="0.0163327" G="0.847121" T="0.0102403"/>
      <pos A="0.211829" C="0.118145" G="0.614989" T="0.0550377"/>
      <pos A="0.417489" C="0.557974" G="0.00818774" T="0.016349"/>
      <pos A="0.0794726" C="0.0285502" G="0.553901" T="0.338076"/>
      <pos A="0.0285665" C="0.14258" G="0.765671" T="0.0631827"/>
      <pos A="0.160922" C="0.160906" G="0.606844" T="0.0713276"/>
      <pos A="0.327895" C="0.0631664" G="0.578336" T="0.0306027"/>
      <pos A="0.291242" C="0.19145" G="0.49485" T="0.0224577"/>
      <pos A="0.240336" C="0.24032" G="0.348241" T="0.171104"/>
      <pos A="0.158886" C="0.0753838" G="0.5763" T="0.18943"/>
      <pos A="0.128342" C="0.0570576" G="0.773816" T="0.040784"/>
      <pos A="0.413417" C="0.217921" G="0.313625" T="0.0550377"/>
      <pos A="0.317713" C="0.0142965" G="0.623134" T="0.0448564"/>
      <pos A="0.138524" C="0.203667" G="0.488742" T="0.169067"/>
    </motif>
    <motif db="0" id="RXRA_HUMAN.H11MO.0.A" length="20" nsites="500" evalue="1.0e+000"
        url="http://hocomoco.autosome.ru/motif/RXRA_HUMAN.H11MO.0.A">
      <pos A="0.254007" C="0.223997" G="0.40796" T="0.114035"/>
      <pos A="0.301998" C="0.0920236" G="0.413959" T="0.19202"/>
      <pos A="0.156027" C="0.0880244" G="0.605921" T="0.150028"/>
      <pos A="0.23801" C="0.0920236" G="0.367968" T="0.301998"/>
      <pos A="0.244009" C="0.241994" G="0.375967" T="0.13803"/>
      <pos A="0.467964" C="0.0420336" G="0.317978" T="0.172024"/>
      <pos A="0.202018" C="0.144013" G="0.479946" T="0.174023"/>
      <pos A="0.286001" C="0.180006" G="0.335975" T="0.198018"/>
      <pos A="0.236011" C="0.345973" G="0.335975" T="0.0820416"/>
      <pos A="0.579942" C="0.030036" G="0.25999" T="0.130032"/>
      <pos A="0.347988" C="0.0680284" G="0.555931" T="0.0280524"/>
      <pos A="0.703917" C="0.0140392" G="0.273987" T="0.00805639"/>
      <pos A="0.0660448" C="0.01004" G="0.90986" T="0.0140552"/>
      <pos A="0.0160548" C="0.040034" G="0.847872" T="0.0960388"/>
      <pos A="0.0480484" C="0.0340352" G="0.299982" T="0.617934"/>
      <pos A="0.0440492" C="0.789884" G="0.114019" T="0.0520476"/>
      <pos A="0.907876" C="0.0360348" G="0.0380344" T="0.0180544"/>
      <pos A="0.254007" C="0.176007" G="0.453951" T="0.116035"/>
      <pos A="0.395979" C="0.124017" G="0.313979" T="0.166025"/>
      <pos A="0.244009" C="0.144013" G="0.533935" T="0.0780424"/>
    </motif>
    <motif db="0" id="SP3_HUMAN.H11MO.0.B" length="20" nsites="415" evalue="1.0e+000"
        url="http://hocomoco.autosome.ru/motif/SP3_HUMAN.H11MO.0.B">
      <pos A="0.207625" C="0.226427" G="0.418549" T="0.147399"/>
      <pos A="0.17563" C="0.218371" G="0.474786" T="0.131213"/>
      <pos A="0.228027" C="0.220028" G="0.438951" T="0.112994"/>
      <pos A="0.276208" C="0.219275" G="0.389264" T="0.115253"/>
      <pos A="0.171866" C="0.199701" G="0.554586" T="0.0738473"/>
      <pos A="0.120824" C="0.0750325" G="0.63815" T="0.165994"/>
      <pos A="0.138591" C="0.00245965" G="0.854664" T="0.00428571"/>
      <pos A="0.00247892" C="0.0102891" G="0.977225" T="0.0100072"/>
      <pos A="0.00970609" C="0.0196242" G="0.966083" T="0.00458685"/>
      <pos A="0.234501" C="0.62746" G="0.0506408" T="0.0873982"/>
      <pos A="0.0444869" C="0.0343797" G="0.890047" T="0.0310865"/>
      <pos A="0.00729704" C="0.0148061" G="0.871527" T="0.10637"/>
      <pos A="0.189482" C="0.0349819" G="0.719154" T="0.0563816"/>
      <pos A="0.0952277" C="0.133151" G="0.734512" T="0.0371091"/>
      <pos A="0.114199" C="0.553833" G="0.23915" T="0.0928186"/>
      <pos A="0.112091" C="0.367131" G="0.315487" T="0.205291"/>
      <pos A="0.257538" C="0.133" G="0.449792" T="0.15967"/>
      <pos A="0.200624" C="0.16748" G="0.51574" T="0.116156"/>
      <pos A="0.163886" C="0.265047" G="0.455513" T="0.115554"/>
      <pos A="0.182104" C="0.24186" G="0.449792" T="0.126244"/>
    </motif>
    <motif db="0" id="SP4_HUMAN.H11MO.0.A" length="20" nsites="499" evalue="1.0e+000"
        url="http://hocomoco.autosome.ru/motif/SP4_HUMAN.H11MO.0.A">
      <pos A="0.222458" C="0.248489" G="0.454861" T="0.0741915"/>
      <pos A="0.266538" C="0.148309" G="0.462875" T="0.122278"/>
      <pos A="0.140311" C="0.180367" G="0.605131" T="0.0741915"/>
      <pos A="0.404787" C="0.250493" G="0.248489" T="0.0962312"/>
      <pos A="0.527007" C="0.112244" G="0.224446" T="0.136303"/>
      <pos A="0.346682" C="0.026089" G="0.54903" T="0.0781988"/>
      <pos A="0.230473" C="0.0180745" G="0.637189" T="0.114264"/>
      <pos A="0.342675" C="0.0200781" G="0.615149" T="0.0220978"/>
      <pos A="0.0681807" C="0.0120637" G="0.901665" T="0.0180906"/>
      <pos A="0.036123" C="0.00404929" G="0.935726" T="0.0241014"/>
      <pos A="0.124282" C="0.769427" G="0.0100601" T="0.0962312"/>
      <pos A="0.0561591" C="0.0160709" G="0.855582" T="0.0721879"/>
      <pos A="0.0541555" C="0.0180745" G="0.861593" T="0.0661771"/>
      <pos A="0.352693" C="0.0300962" G="0.567063" T="0.0501483"/>
      <pos A="0.214444" C="0.0100601" G="0.747387" T="0.0281086"/>
      <pos A="0.198415" C="0.597117" G="0.142298" T="0.0621699"/>
      <pos A="0.248505" C="0.414789" G="0.124266" T="0.21244"/>
      <pos A="0.326646" C="0.0781827" G="0.364698" T="0.230473"/>
      <pos A="0.302603" C="0.112244" G="0.49894" T="0.0862132"/>
      <pos A="0.332657" C="0.142298" G="0.430817" T="0.0942276"/>
    </motif>
    <motif db="0" id="TAF1_HUMAN.H11MO.0.A" length="16" nsites="500" evalue="1.0e+000"
        url="http://hocomoco.autosome.ru/motif/TAF1_HUMAN.H11MO.0.A">
      <pos A="0.505957" C="0.0580304" G="0.405961" T="0.030052"/>
      <pos A="0.751908" C="0.0460328" G="0.156011" T="0.0460488"/>
      <pos A="0.423973" C="0.0560308" G="0.51194" T="0.00805639"/>
      <pos A="0.529952" C="0.0960228" G="0.35997" T="0.0140552"/>
      <pos A="0.349988" C="0.172008" G="0.0340352" T="0.443969"/>
      <pos A="0.09004" C="0.0320356" G="0.837874" T="0.04005"/>
      <pos A="0.0180544" C="0.0140392" G="0.95785" T="0.010056"/>
      <pos A="0.323993" C="0.651912" G="0.00804039" T="0.0160548"/>
      <pos A="0.232012" C="0.0560308" G="0.621918" T="0.09004"/>
      <pos A="0.070044" C="0.0640292" G="0.831876" T="0.0340512"/>
      <pos A="0.282002" C="0.539934" G="0.06003" T="0.118034"/>
      <pos A="0.180022" C="0.0640292" G="0.643913" T="0.112036"/>
      <pos A="0.158026" C="0.166009" G="0.631916" T="0.0440492"/>
      <pos A="0.301998" C="0.41196" G="0.188004" T="0.0980384"/>
      <pos A="0.19002" C="0.146013" G="0.525937" T="0.13803"/>
      <pos A="0.272004" C="0.138014" G="0.527936" T="0.0620456"/>
    </motif>
    <motif db="0" id="VEZF1_HUMAN.H11MO.0.C" length="22" nsites="500" evalue="1.0e+000"
        url="http://hocomoco.autosome.ru/motif/VEZF1_HUMAN.H11MO.0.C">
      <pos A="0.230012" C="0.0880244" G="0.543933" T="0.13803"/>
      <pos A="0.212016" C="0.10802" G="0.635915" T="0.0440492"/>
      <pos A="0.295999" C="0.0620296" G="0.547932" T="0.0940392"/>
      <pos A="0.305997" C="0.0760268" G="0.543933" T="0.0740432"/>
      <pos A="0.505957" C="0.0880244" G="0.349972" T="0.0560468"/>
      <pos A="0.34199" C="0.06003" G="0.499942" T="0.0980384"/>
      <pos A="0.194019" C="0.11202" G="0.643913" T="0.050048"/>
      <pos A="0.264005" C="0.11202" G="0.497942" T="0.126033"/>
      <pos A="0.295999" C="0.0640292" G="0.583925" T="0.0560468"/>
      <pos A="0.0580464" C="0.0120396" G="0.85987" T="0.070044"/>
      <pos A="0.0180544" C="0.118018" G="0.829876" T="0.0340512"/>
      <pos A="0.821894" C="0.0860248" G="0.0120396" T="0.080042"/>
      <pos A="0.248008" C="0.0260368" G="0.703901" T="0.0220536"/>
      <pos A="0.206017" C="0.080026" G="0.669908" T="0.0440492"/>
      <pos A="0.274003" C="0.0460328" G="0.583925" T="0.0960388"/>
      <pos A="0.210016" C="0.0320356" G="0.645913" T="0.112036"/>
      <pos A="0.150028" C="0.124017" G="0.671908" T="0.0540472"/>
      <pos A="0.463965" C="0.182006" G="0.271988" T="0.0820416"/>
      <pos A="0.212016" C="0.0980224" G="0.567928" T="0.122034"/>
      <pos A="0.381982" C="0.0220376" G="0.541934" T="0.0540472"/>
      <pos A="0.307996" C="0.0660288" G="0.55793" T="0.0680444"/>
      <pos A="0.335991" C="0.0420336" G="0.523937" T="0.0980384"/>
    </motif>
    <motif db="0" id="WT1_HUMAN.H11MO.0.C" length="20" nsites="500" evalue="1.0e+000"
        url="http://hocomoco.autosome.ru/motif/WT1_HUMAN.H11MO.0.C">
      <pos A="0.311996" C="0.102022" G="0.513939" T="0.0720436"/>
      <pos A="0.210016" C="0.16001" G="0.55993" T="0.070044"/>
      <pos A="0.0880404" C="0.11202" G="0.76189" T="0.0380504"/>
      <pos A="0.274003" C="0.303981" G="0.275987" T="0.146029"/>
      <pos A="0.0980384" C="0.0840252" G="0.803881" T="0.0140552"/>
      <pos A="0.29" C="0.0520316" G="0.595923" T="0.0620456"/>
      <pos A="0.252008" C="0.0260368" G="0.713899" T="0.00805639"/>
      <pos A="0.00605679" C="0.0260368" G="0.955851" T="0.0120556"/>
      <pos A="0.0120556" C="0.0160388" G="0.971848" T="5.79884e-05"/>
      <pos A="0.825893" C="0.148012" G="0.00404119" T="0.0220536"/>
      <pos A="0.0120556" C="0.00804039" G="0.969848" T="0.010056"/>
      <pos A="0.0360508" C="0.0120396" G="0.90786" T="0.0440492"/>
      <pos A="0.475963" C="0.100022" G="0.385965" T="0.0380504"/>
      <pos A="0.23801" C="0.0360348" G="0.713899" T="0.0120556"/>
      <pos A="0.24201" C="0.186005" G="0.515939" T="0.0560468"/>
      <pos A="0.305997" C="0.213999" G="0.387964" T="0.0920396"/>
      <pos A="0.120034" C="0.0680284" G="0.751892" T="0.060046"/>
      <pos A="0.194019" C="0.0940232" G="0.673907" T="0.0380504"/>
      <pos A="0.369984" C="0.10802" G="0.471948" T="0.050048"/>
      <pos A="0.214015" C="0.080026" G="0.679906" T="0.0260528"/>
    </motif>
    <motif db="0" id="Z324A_HUMAN.H11MO.0.C" length="23" nsites="500" evalue="1.0e+000"
        url="http://hocomoco.autosome.ru/motif/Z324A_HUMAN.H11MO.0.C">
      <pos A="0.114535" C="0.120518" G="0.378466" T="0.386481"/>
      <pos A="0.386481" C="0.320478" G="0.234495" T="0.0585463"/>
      <pos A="0.0925395" C="0.140514" G="0.0405339" T="0.726413"/>
      <pos A="0.0225535" C="0.602422" G="0.142513" T="0.232511"/>
      <pos A="0.502458" C="0.246493" G="0.192503" T="0.0585463"/>
      <pos A="0.614435" C="0.254491" G="0.0605299" T="0.0705439"/>
      <pos A="0.54245" C="0.15851" G="0.236495" T="0.0625455"/>
      <pos A="0.0620456" C="0.821878" G="0.0560308" T="0.060046"/>
      <pos A="0.0340512" C="0.777886" G="0.0580304" T="0.130032"/>
      <pos A="0.579942" C="0.172008" G="0.0620296" T="0.186021"/>
      <pos A="0.0660448" C="0.090024" G="0.144013" T="0.699918"/>
      <pos A="0.030052" C="0.871868" G="0.0460328" T="0.0520476"/>
      <pos A="0.0280524" C="0.887864" G="0.0240372" T="0.060046"/>
      <pos A="0.060046" C="0.275987" G="0.0420336" T="0.621934"/>
      <pos A="0.0480484" C="0.192004" G="0.070028" T="0.68992"/>
      <pos A="0.162026" C="0.102022" G="0.305981" T="0.429972"/>
      <pos A="0.122034" C="0.285985" G="0.443953" T="0.148028"/>
      <pos A="0.13803" C="0.723897" G="0.0620296" T="0.0760428"/>
      <pos A="0.150028" C="0.190004" G="0.0820256" T="0.577942"/>
      <pos A="0.070044" C="0.166009" G="0.473947" T="0.29"/>
      <pos A="0.0940392" C="0.46195" G="0.315979" T="0.128032"/>
      <pos A="0.152028" C="0.631916" G="0.0740272" T="0.14203"/>
      <pos A="0.399978" C="0.190004" G="0.180006" T="0.230012"/>
    </motif>
    <motif db="0" id="ZBT17_HUMAN.H11MO.0.A" length="19" nsites="500" evalue="1.0e+000"
        url="http://hocomoco.autosome.ru/motif/ZBT17_HUMAN.H11MO.0.A">
      <pos A="0.184021" C="0.237994" G="0.435955" T="0.14203"/>
      <pos A="0.38798" C="0.156011" G="0.299982" T="0.156027"/>
      <pos A="0.280002" C="0.0540312" G="0.539934" T="0.126033"/>
      <pos A="0.212016" C="0.080026" G="0.60992" T="0.0980384"/>
      <pos A="0.200018" C="0.136015" G="0.571928" T="0.0920396"/>
      <pos A="0.319994" C="0.128016" G="0.0940232" T="0.457966"/>
      <pos A="0.14003" C="0.040034" G="0.81188" T="0.00805639"/>
      <pos A="0.204017" C="0.0260368" G="0.679906" T="0.09004"/>
      <pos A="0.23801" C="0.0340352" G="0.683905" T="0.0440492"/>
      <pos A="0.152028" C="0.00604079" G="0.789884" T="0.0520476"/>
      <pos A="0.0720436" C="0.0740272" G="0.849872" T="0.00405719"/>
      <pos A="0.695919" C="0.200002" G="0.00204159" T="0.102038"/>
      <pos A="0.198018" C="0.0320356" G="0.537934" T="0.232012"/>
      <pos A="0.0520476" C="0.0160388" G="0.885865" T="0.0460488"/>
      <pos A="0.232012" C="0.0220376" G="0.725897" T="0.020054"/>
      <pos A="0.256007" C="0.00804039" G="0.7099" T="0.0260528"/>
      <pos A="0.527952" C="0.275987" G="0.136015" T="0.060046"/>
      <pos A="0.419974" C="0.0620296" G="0.331976" T="0.186021"/>
      <pos A="0.258006" C="0.114019" G="0.50794" T="0.120034"/>
    </motif>
    <motif db="0" id="ZN263_HUMAN.H11MO.0.A" length="20" nsites="499" evalue="1.0e+000"
        url="http://hocomoco.autosome.ru/motif/ZN263_HUMAN.H11MO.0.A">
      <pos A="0.202422" C="0.0341034" G="0.711322" T="0.0521519"/>
      <pos A="0.0241014" C="0.0200781" G="0.919697" T="0.036123"/>
      <pos A="0.0180906" C="0.0220817" G="0.957766" T="0.00206171"/>
      <pos A="0.983829" C="0.0140673" G="4.20758e-05" T="0.00206171"/>
      <pos A="0.0481447" C="0.00204568" G="0.909679" T="0.0401302"/>
      <pos A="0.026105" C="0.11024" G="0.847568" T="0.016087"/>
      <pos A="0.937746" C="0.0080565" G="0.046125" T="0.00807253"/>
      <pos A="0.104246" C="0.210421" G="0.635185" T="0.0501483"/>
      <pos A="0.0441374" C="0.166341" G="0.629175" T="0.160347"/>
      <pos A="0.342675" C="0.160331" G="0.424807" T="0.0721879"/>
      <pos A="0.416808" C="0.150313" G="0.340655" T="0.092224"/>
      <pos A="0.110256" C="0.114248" G="0.717333" T="0.0581627"/>
      <pos A="0.412801" C="0.11024" G="0.390745" T="0.0862132"/>
      <pos A="0.232476" C="0.108237" G="0.591106" T="0.0681807"/>
      <pos A="0.188397" C="0.092208" G="0.62116" T="0.0982348"/>
      <pos A="0.420815" C="0.114248" G="0.380727" T="0.0842096"/>
      <pos A="0.222458" C="0.126269" G="0.553037" T="0.0982348"/>
      <pos A="0.176375" C="0.136287" G="0.569066" T="0.118271"/>
      <pos A="0.438848" C="0.10423" G="0.352677" T="0.104246"/>
      <pos A="0.288577" C="0.120258" G="0.524987" T="0.0661771"/>
    </motif>
    <motif db="0" id="ZN341_HUMAN.H11MO.0.C" length="22" nsites="499" evalue="1.0e+000"
        url="http://hocomoco.autosome.ru/motif/ZN341_HUMAN.H11MO.0.C">
      <pos A="0.20643" C="0.136287" G="0.512965" T="0.144318"/>
      <pos A="0.286574" C="0.164338" G="0.472893" T="0.0761952"/>
      <pos A="0.220455" C="0.130276" G="0.555041" T="0.0942276"/>
      <pos A="0.238487" C="0.130276" G="0.573074" T="0.0581627"/>
      <pos A="0.290581" C="0.156323" G="0.486918" T="0.0661771"/>
      <pos A="0.286574" C="0.0741755" G="0.553037" T="0.0862132"/>
      <pos A="0.260527" C="0.228453" G="0.4769" T="0.0341194"/>
      <pos A="0.352693" C="0.0741755" G="0.47089" T="0.102242"/>
      <pos A="0.224462" C="0.0942116" G="0.587099" T="0.0942276"/>
      <pos A="0.230473" C="0.160331" G="0.474897" T="0.1343"/>
      <pos A="0.316628" C="0.0601503" G="0.547027" T="0.0761952"/>
      <pos A="0.216448" C="0.152316" G="0.595113" T="0.036123"/>
      <pos A="0.40679" C="0.13228" G="0.282551" T="0.178379"/>
      <pos A="0.286574" C="0.0401142" G="0.524987" T="0.148325"/>
      <pos A="0.104246" C="0.0140673" G="0.853578" T="0.0281086"/>
      <pos A="0.0802024" C="0.0681647" G="0.809499" T="0.0421338"/>
      <pos A="0.859605" C="0.0441214" G="0.0882008" T="0.00807253"/>
      <pos A="0.699317" C="0.0100601" G="0.284554" T="0.00606892"/>
      <pos A="0.100238" C="0.32663" G="0.547027" T="0.026105"/>
      <pos A="0.783468" C="0.0280926" G="0.112244" T="0.0761952"/>
      <pos A="0.00606892" C="0.0280926" G="0.943741" T="0.0220978"/>
      <pos A="0.136303" C="0.735366" G="0.108237" T="0.0200942"/>
    </motif>
    <motif db="0" id="ZN467_HUMAN.H11MO.0.C" length="22" nsites="499" evalue="1.0e+000"
        url="http://hocomoco.autosome.ru/motif/ZN467_HUMAN.H11MO.0.C">
      <pos A="0.296592" C="0.0240854" G="0.649211" T="0.0301122"/>
      <pos A="0.0982348" C="0.00404929" G="0.849571" T="0.0481447"/>
      <pos A="0.0541555" C="0.0220817" G="0.91569" T="0.00807253"/>
      <pos A="0.00206171" C="0.0180745" G="0.975798" T="0.00406532"/>
      <pos A="0.949768" C="0.0240854" G="0.00404929" T="0.0220978"/>
      <pos A="0.18439" C="0.0080565" G="0.791467" T="0.016087"/>
      <pos A="0.0321158" C="0.0180745" G="0.929715" T="0.0200942"/>
      <pos A="0.298595" C="0.0160709" G="0.67125" T="0.0140833"/>
      <pos A="0.178379" C="0.0641575" G="0.733362" T="0.0241014"/>
      <pos A="0.416808" C="0.10423" G="0.408778" T="0.0701843"/>
      <pos A="0.410797" C="0.122262" G="0.420799" T="0.0461411"/>
      <pos A="0.292585" C="0.0721719" G="0.591106" T="0.0441374"/>
      <pos A="0.244498" C="0.0761791" G="0.645203" T="0.0341194"/>
      <pos A="0.360707" C="0.0521358" G="0.535005" T="0.0521519"/>
      <pos A="0.28457" C="0.0561431" G="0.62116" T="0.0381266"/>
      <pos A="0.290581" C="0.0621539" G="0.579084" T="0.0681807"/>
      <pos A="0.3567" C="0.0481286" G="0.528994" T="0.0661771"/>
      <pos A="0.250509" C="0.0661611" G="0.641196" T="0.0421338"/>
      <pos A="0.260527" C="0.0801863" G="0.633182" T="0.026105"/>
      <pos A="0.324642" C="0.0621539" G="0.575077" T="0.0381266"/>
      <pos A="0.354696" C="0.0841935" G="0.514969" T="0.0461411"/>
      <pos A="0.288577" C="0.10423" G="0.541016" T="0.0661771"/>
    </motif>
    <motif db="0" id="ZN770_HUMAN.H11MO.0.C" length="22" nsites="490" evalue="1.0e+000"
        url="http://hocomoco.autosome.ru/motif/ZN770_HUMAN.H11MO.0.C">
      <pos A="0.226544" C="0.0959416" G="0.528506" T="0.149008"/>
      <pos A="0.126564" C="0.0245276" G="0.836607" T="0.0123016"/>
      <pos A="0.0469884" C="0.0224872" G="0.928425" T="0.00209957"/>
      <pos A="0.940684" C="0.00616405" G="0.0428912" T="0.0102612"/>
      <pos A="0.0327056" C="4.28484e-05" G="0.95699" T="0.0102612"/>
      <pos A="0.0286248" C="0.0122852" G="0.946788" T="0.0123016"/>
      <pos A="0.0408672" C="0.875374" G="0.057174" T="0.0265844"/>
      <pos A="0.124524" C="0.287739" G="0.0449316" T="0.542806"/>
      <pos A="0.116362" C="0.0816588" G="0.781516" T="0.0204632"/>
      <pos A="0.640745" C="0.0714568" G="0.244891" T="0.0429076"/>
      <pos A="0.146968" C="0.0592144" G="0.763152" T="0.0306652"/>
      <pos A="0.191857" C="0.0898204" G="0.642769" T="0.075554"/>
      <pos A="0.169412" C="0.402002" G="0.204083" T="0.224503"/>
      <pos A="0.328564" C="0.0714568" G="0.479537" T="0.120443"/>
      <pos A="0.10616" C="0.0959416" G="0.754991" T="0.0429076"/>
      <pos A="0.161251" C="0.0939012" G="0.712142" T="0.0327056"/>
      <pos A="0.648906" C="0.046972" G="0.226527" T="0.0775944"/>
      <pos A="0.0918772" C="0.0449316" G="0.844768" T="0.0184228"/>
      <pos A="0.214301" C="0.100022" G="0.661132" T="0.024544"/>
      <pos A="0.56525" C="0.1898" G="0.169396" T="0.075554"/>
      <pos A="0.0898368" C="0.13879" G="0.255093" T="0.51628"/>
      <pos A="0.102079" C="0.49586" G="0.222446" T="0.179614"/>
    </motif>
    <motif db="0" id="ZSC22_HUMAN.H11MO.0.C" length="16" nsites="476" evalue="1.0e+000"
        url="http://hocomoco.autosome.ru/motif/ZSC22_HUMAN.H11MO.0.C">
      <pos A="0.304619" C="0.100863" G="0.436927" T="0.157591"/>
      <pos A="0.189097" C="0.113466" G="0.642766" T="0.0546713"/>
      <pos A="0.134486" C="0.151273" G="0.262594" T="0.451647"/>
      <pos A="0.123984" C="0.632264" G="0.180678" T="0.0630729"/>
      <pos A="0.319322" C="0.180678" G="0.0924617" T="0.407538"/>
      <pos A="0.0609725" C="0.0084457" G="0.92632" T="0.00426171"/>
      <pos A="0.861225" C="0.0147469" G="0.100863" T="0.0231653"/>
      <pos A="0.136587" C="0.0630561" G="0.546148" T="0.254209"/>
      <pos A="0.0840769" C="0.00424491" G="0.903216" T="0.00846251"/>
      <pos A="0.0252657" C="0.0084457" G="0.957826" T="0.00846251"/>
      <pos A="0.541964" C="0.310903" G="0.0882609" T="0.0588721"/>
      <pos A="0.119784" C="0.0084457" G="0.859107" T="0.0126633"/>
      <pos A="0.0189645" C="0.00424491" G="0.957826" T="0.0189645"/>
      <pos A="0.714197" C="0.235289" G="0.0210481" T="0.0294665"/>
      <pos A="0.0651733" C="0.00634531" G="0.915818" T="0.0126633"/>
      <pos A="0.0693741" C="0.0483533" G="0.846505" T="0.0357677"/>
    </motif>
  </targets>
  <matches>
    <query idx="1">
      <target idx="1" rc="y" off="1" pv="5.94e-17" ev="2.38e-14" qv="4.74e-14"/>
      <target idx="0" rc="y" off="1" pv="1.29e-11" ev="5.16e-09" qv="5.14e-09"/>
    </query>
    <query idx="0">
      <target idx="21" rc="y" off="6" pv="4.94e-08" ev="1.98e-05" qv="3.85e-05"/>
      <target idx="18" rc="y" off="1" pv="5.90e-06" ev="2.36e-03" qv="2.30e-03"/>
      <target idx="15" rc="y" off="4" pv="1.03e-05" ev="4.11e-03" qv="2.61e-03"/>
      <target idx="19" rc="y" off="6" pv="1.34e-05" ev="5.37e-03" qv="2.61e-03"/>
      <target idx="8" rc="y" off="4" pv="2.49e-05" ev="1.00e-02" qv="3.24e-03"/>
      <target idx="20" rc="y" off="0" pv="2.49e-05" ev="1.00e-02" qv="3.24e-03"/>
      <target idx="9" rc="y" off="5" pv="4.94e-05" ev="1.98e-02" qv="5.50e-03"/>
      <target idx="14" rc="y" off="2" pv="1.03e-04" ev="4.15e-02" qv="9.28e-03"/>
      <target idx="3" rc="y" off="2" pv="1.07e-04" ev="4.30e-02" qv="9.28e-03"/>
      <target idx="16" rc="n" off="7" pv="1.71e-04" ev="6.86e-02" qv="1.24e-02"/>
      <target idx="7" rc="y" off="3" pv="1.76e-04" ev="7.05e-02" qv="1.24e-02"/>
      <target idx="17" rc="y" off="1" pv="2.98e-04" ev="1.19e-01" qv="1.91e-02"/>
      <target idx="6" rc="y" off="1" pv="3.19e-04" ev="1.28e-01" qv="1.91e-02"/>
      <target idx="13" rc="y" off="-1" pv="3.44e-04" ev="1.38e-01" qv="1.92e-02"/>
      <target idx="4" rc="y" off="0" pv="6.60e-04" ev="2.65e-01" qv="3.43e-02"/>
      <target idx="12" rc="y" off="0" pv="7.14e-04" ev="2.86e-01" qv="3.47e-02"/>
      <target idx="11" rc="y" off="2" pv="1.08e-03" ev="4.35e-01" qv="4.97e-02"/>
      <target idx="10" rc="y" off="2" pv="1.42e-03" ev="5.71e-01" qv="6.16e-02"/>
      <target idx="22" rc="y" off="3" pv="1.83e-03" ev="7.34e-01" qv="7.50e-02"/>
      <target idx="5" rc="y" off="1" pv="2.24e-03" ev="8.99e-01" qv="8.73e-02"/>
      <target idx="2" rc="y" off="-1" pv="2.48e-03" ev="9.93e-01" qv="8.98e-02"/>
    </query>
  </matches>
  <runtime cycles="1444430" seconds="1.444"/>
</tomtom>
```
