## Supplementary material for "The cistrome response to hypoxia in human umbilical vein endothelial cells": Singh--Bass_Supplemental_FILE_S2: streme.txt

```
********************************************************************************
STREME - Sensitive, Thorough, Rapid, Enriched Motif Elicitation
********************************************************************************
MEME version 5.5.5 (Release date: Thu Sep 14 08:48:04 2023 +1000)

For further information on how to interpret these results please access https://meme-suite.org/meme.
To get a copy of the MEME Suite software please access https://meme-suite.org.

********************************************************************************


********************************************************************************
REFERENCE
********************************************************************************
If you use this program in your research, please cite:

Timothy L. Bailey,
"STREME: accurate and versatile sequence motif discovery",
Bioinformatics, Mar. 24, 2021.
********************************************************************************


ALPHABET= ACGT

strands: + -

Background letter frequencies
A 0.29 C 0.21 G 0.21 T 0.29 

MOTIF 1-CTGGCTG STREME-1
letter-probability matrix: alength= 4 w= 7 nsites= 239 E= 2.8e-002
 0.076494 0.796297 0.119170 0.008039
 0.182576 0.000210 0.014060 0.803154
 0.076546 0.000210 0.756169 0.167076
 0.000290 0.173443 0.719604 0.106664
 0.130701 0.707773 0.006152 0.155375
 0.096327 0.007131 0.098717 0.797824
 0.000290 0.172394 0.775983 0.051333

MOTIF 2-ATTTCAG STREME-2
letter-probability matrix: alength= 4 w= 7 nsites= 187 E= 4.0e-002
 0.730650 0.166914 0.000375 0.102061
 0.022691 0.087184 0.077966 0.812158
 0.038873 0.046421 0.000375 0.914331
 0.007207 0.092660 0.130945 0.769188
 0.070851 0.913126 0.007064 0.008960
 0.729881 0.000375 0.002756 0.266988
 0.037406 0.146200 0.681327 0.135067

MOTIF 3-CTCWGAG STREME-3
letter-probability matrix: alength= 4 w= 7 nsites= 121 E= 8.9e-002
 0.147320 0.830405 0.014600 0.007674
 0.242670 0.137267 0.007511 0.612552
 0.081626 0.768558 0.038099 0.111718
 0.492489 0.007511 0.007511 0.492489
 0.111718 0.038099 0.768558 0.081626
 0.612552 0.007511 0.137267 0.242670
 0.007674 0.014600 0.830405 0.147320

MOTIF 4-AGCAGTTT STREME-4
letter-probability matrix: alength= 4 w= 8 nsites= 26 E= 6.1e-001
 0.870675 0.042948 0.042948 0.043429
 0.001744 0.084682 0.911830 0.001744
 0.001744 0.995249 0.001263 0.001744
 0.870528 0.001263 0.001263 0.126946
 0.001744 0.001263 0.828215 0.168778
 0.252026 0.001263 0.101918 0.644794
 0.001744 0.001263 0.101918 0.895075
 0.168509 0.001263 0.227120 0.603109

MOTIF 5-ATTGCCA STREME-5
letter-probability matrix: alength= 4 w= 7 nsites= 23 E= 2.5e+000
 0.881338 0.096903 0.010604 0.011155
 0.145182 0.001444 0.240371 0.613002
 0.001995 0.021212 0.192474 0.784320
 0.001995 0.001444 0.994567 0.001995
 0.001995 0.994567 0.001444 0.001995
 0.001995 0.994567 0.001444 0.001995
 0.899714 0.001444 0.001444 0.097397

********************************************************************************
Stopped because 3 consecutive motifs exceeded the E-value threshold (0.05).
********************************************************************************
COMMAND:	streme --verbosity 1 --oc streme_out -dna --minw 6 --maxw 15 --order 0 --bfile ./background --seed 0 --align center --time 4740 --totallength 4000000 --evalue --thresh 0.05 --p cluster_7_coord_nodup.txt.fa
********************************************************************************
CPU:		noble-meme.grid.gs.washington.edu
********************************************************************************
FINALTIME:	4.89 seconds
********************************************************************************
```
