## Supplementary material for "The cistrome response to hypoxia in human umbilical vein endothelial cells": Singh--Bass_Supplemental_FILE_S2: streme.xml

```
<STREME version="5.5.5" release="Thu Sep 14 08:48:04 2023 +1000">
  <model>
    <command_line>streme --verbosity 1 --oc streme_out -dna --minw 6 --maxw 15 --order 0 --bfile ./background --seed 0 --align center --time 4740 --totallength 4000000 --evalue --thresh 0.05 --p cluster_7_coord_nodup.txt.fa</command_line>
    <train_positives count="616" positions="18480" maxlen="30" file="cluster_7_coord_nodup.txt.fa"/>
    <train_negatives count="616" positions="18480" from="shuffled"/>
    <test_positives count="68" positions="2040"/>
    <test_negatives count="68" positions="2040"/>
    <alphabet name="DNA" like="dna">
      <letter id="A" symbol="A" complement="T" name="Adenine" colour="CC0000"/>
      <letter id="C" symbol="C" complement="G" name="Cytosine" colour="0000CC"/>
      <letter id="G" symbol="G" complement="C" name="Guanine" colour="FFB300"/>
      <letter id="T" symbol="T" aliases="U" complement="A" name="Thymine" colour="008000"/>
      <letter id="N" symbol="N" aliases="X." equals="ACGT" name="Any base"/>
      <letter id="V" symbol="V" equals="ACG" name="Not T"/>
      <letter id="H" symbol="H" equals="ACT" name="Not G"/>
      <letter id="D" symbol="D" equals="AGT" name="Not C"/>
      <letter id="B" symbol="B" equals="CGT" name="Not A"/>
      <letter id="M" symbol="M" equals="AC" name="Amino"/>
      <letter id="R" symbol="R" equals="AG" name="Purine"/>
      <letter id="W" symbol="W" equals="AT" name="Weak"/>
      <letter id="S" symbol="S" equals="CG" name="Strong"/>
      <letter id="Y" symbol="Y" equals="CT" name="Pyrimidine"/>
      <letter id="K" symbol="K" equals="GT" name="Keto"/>
    </alphabet>
    <strands>both</strands>
    <sequence_db A="0.29" C="0.21" G="0.21" T="0.29"/>
    <background_frequencies source="./background" order="0">
      <alphabet_array>
        <value letter_id="A">0.29</value>
        <value letter_id="C">0.21</value>
        <value letter_id="G">0.21</value>
        <value letter_id="T">0.29</value>
      </alphabet_array>
    </background_frequencies>
    <stop thresh_type="evalue" thresh="0.05" time="4740"/>
    <objfun>Differential Enrichment</objfun>
    <test>Fisher Exact Test</test>
    <minw>6</minw>
    <maxw>15</maxw>
    <kmer>1</kmer>
    <hofract>0.1</hofract>
    <neval>25</neval>
    <nref>4</nref>
    <niter>20</niter>
    <patience>3</patience>
    <seed>0</seed>
    <notrim>no</notrim>
    <useer>no</useer>
    <minscore>0</minscore>
    <ignore_depth>5</ignore_depth>
    <nsubsets>1</nsubsets>
    <min_pal_ratio>0.85</min_pal_ratio>
    <max_pal_ed>5</max_pal_ed>
    <cand>no</cand>
    <experimental>no</experimental>
    <totallength>4000000</totallength>
    <align>center</align>
    <host>noble-meme.grid.gs.washington.edu</host>
  </model>
  <motifs>
    <motif id="1-CTGGCTG" alt="STREME-1" width="7" initial_width="5" seed="CTGGCTG" score_threshold="5.0793" npassing="239" train_pos_count="218" train_neg_count="75" train_log_pvalue="-21.6542" train_pvalue="2.2e-022" train_dtc="-1.0" train_bernoulli="-1" test_pos_count="21" test_neg_count="8" test_log_pvalue="-2.25354" test_pvalue="5.6e-003" test_log_evalue="-1.55457" test_evalue="2.8e-002" test_dtc="-1.0" test_bernoulli="-1" is_palindromic="no" elapsed_time="1.1" total_sites="218" site_distr=" 14 11 10 6 10 4 11 6 9 8 8 9 7 8 9 6 6 11 12 12 9 13 6 13" max_sites="4" site_hist=" 0 170 41 6 1">
      <pos A="0.0764941" C="0.796297" G="0.11917" T="0.00803908"/>
      <pos A="0.182576" C="0.000209693" G="0.0140605" T="0.803154"/>
      <pos A="0.0765455" C="0.000209693" G="0.756169" T="0.167076"/>
      <pos A="0.000289576" C="0.173443" G="0.719604" T="0.106664"/>
      <pos A="0.130701" C="0.707773" G="0.00615174" T="0.155375"/>
      <pos A="0.0963272" C="0.00713103" G="0.0987174" T="0.797824"/>
      <pos A="0.000289576" C="0.172394" G="0.775983" T="0.0513331"/>
    </motif>
    <motif id="2-ATTTCAG" alt="STREME-2" width="7" initial_width="7" seed="ATTTCAG" score_threshold="5.3927" npassing="187" train_pos_count="171" train_neg_count="85" train_log_pvalue="-9.04199" train_pvalue="9.1e-010" train_dtc="-1.0" train_bernoulli="-1" test_pos_count="16" test_neg_count="5" test_log_pvalue="-2.09441" test_pvalue="8.0e-003" test_log_evalue="-1.39544" test_evalue="4.0e-002" test_dtc="-1.0" test_bernoulli="-1" is_palindromic="no" elapsed_time="2.2" total_sites="171" site_distr=" 12 13 12 5 1 4 7 3 8 10 5 9 10 6 4 9 11 4 8 5 6 3 8 5" max_sites="5" site_hist=" 0 145 23 1 0 2">
      <pos A="0.73065" C="0.166914" G="0.000375307" T="0.102061"/>
      <pos A="0.0226915" C="0.0871841" G="0.0779663" T="0.812158"/>
      <pos A="0.0388728" C="0.0464209" G="0.000375307" T="0.914331"/>
      <pos A="0.00720678" C="0.0926605" G="0.130945" T="0.769188"/>
      <pos A="0.070851" C="0.913126" G="0.00706381" T="0.0089596"/>
      <pos A="0.729881" C="0.000375307" G="0.00275553" T="0.266988"/>
      <pos A="0.0374059" C="0.1462" G="0.681327" T="0.135067"/>
    </motif>
    <motif id="3-CTCWGAG" alt="STREME-3" width="7" initial_width="6" seed="CTCTGAG" score_threshold="4.80225" npassing="121" train_pos_count="108" train_neg_count="35" train_log_pvalue="-10.493" train_pvalue="3.2e-011" train_dtc="-1.0" train_bernoulli="-1" test_pos_count="13" test_neg_count="4" test_log_pvalue="-1.74972" test_pvalue="1.8e-002" test_log_evalue="-1.05075" test_evalue="8.9e-002" test_dtc="-1.0" test_bernoulli="-1" is_palindromic="yes" elapsed_time="3.1" total_sites="108" site_distr=" 14 4 5 2 2 8 5 2 5 6 3 6 2 3 3 6 5 5 4 4 3 4 3 3" max_sites="3" site_hist=" 0 97 10 1">
      <pos A="0.14732" C="0.830405" G="0.0146005" T="0.00767409"/>
      <pos A="0.24267" C="0.137267" G="0.00751063" T="0.612552"/>
      <pos A="0.0816258" C="0.768558" G="0.0380989" T="0.111718"/>
      <pos A="0.492489" C="0.00751063" G="0.00751063" T="0.492489"/>
      <pos A="0.111718" C="0.0380989" G="0.768558" T="0.0816258"/>
      <pos A="0.612552" C="0.00751063" G="0.137267" T="0.24267"/>
      <pos A="0.00767409" C="0.0146005" G="0.830405" T="0.14732"/>
    </motif>
    <motif id="4-AGCAGTTT" alt="STREME-4" width="8" initial_width="5" seed="AGCAGTTT" score_threshold="9.23388" npassing="26" train_pos_count="23" train_neg_count="1" train_log_pvalue="-5.91009" train_pvalue="1.2e-006" train_dtc="-1.0" train_bernoulli="-1" test_pos_count="3" test_neg_count="0" test_log_pvalue="-0.91285" test_pvalue="1.2e-001" test_log_evalue="-0.21388" test_evalue="6.1e-001" test_dtc="-1.0" test_bernoulli="-1" is_palindromic="no" elapsed_time="4.8" total_sites="23" site_distr=" 1 1 0 1 0 1 1 3 0 0 2 1 0 0 0 2 1 2 2 2 1 1 1" max_sites="2" site_hist=" 0 22 1">
      <pos A="0.870675" C="0.042948" G="0.042948" T="0.0434291"/>
      <pos A="0.00174403" C="0.0846819" G="0.91183" T="0.00174403"/>
      <pos A="0.00174403" C="0.995249" G="0.00126292" T="0.00174403"/>
      <pos A="0.870528" C="0.00126292" G="0.00126292" T="0.126946"/>
      <pos A="0.00174403" C="0.00126292" G="0.828215" T="0.168778"/>
      <pos A="0.252026" C="0.00126292" G="0.101918" T="0.644794"/>
      <pos A="0.00174403" C="0.00126292" G="0.101918" T="0.895075"/>
      <pos A="0.168509" C="0.00126292" G="0.22712" T="0.603109"/>
    </motif>
    <motif id="5-ATTGCCA" alt="STREME-5" width="7" initial_width="6" seed="ATTGCCA" score_threshold="9.2758" npassing="23" train_pos_count="22" train_neg_count="0" train_log_pvalue="-6.70554" train_pvalue="2.0e-007" train_dtc="-1.0" train_bernoulli="-1" test_pos_count="1" test_neg_count="0" test_log_pvalue="-0.30103" test_pvalue="5.0e-001" test_log_evalue="0.39794" test_evalue="2.5e+000" test_dtc="-1.0" test_bernoulli="-1" is_palindromic="no" elapsed_time="3.9" total_sites="22" site_distr=" 0 0 0 0 3 1 0 1 0 0 1 0 0 0 0 1 0 2 1 3 2 2 3 2" max_sites="2" site_hist=" 0 21 1">
      <pos A="0.881338" C="0.0969029" G="0.0106044" T="0.0111547"/>
      <pos A="0.145182" C="0.00144434" G="0.240371" T="0.613002"/>
      <pos A="0.00199456" C="0.0212119" G="0.192474" T="0.78432"/>
      <pos A="0.00199456" C="0.00144434" G="0.994567" T="0.00199456"/>
      <pos A="0.00199456" C="0.994567" G="0.00144434" T="0.00199456"/>
      <pos A="0.00199456" C="0.994567" G="0.00144434" T="0.00199456"/>
      <pos A="0.899714" C="0.00144434" G="0.00144434" T="0.0973971"/>
    </motif>
  </motifs>
  <reason_for_stopping>Stopped because 3 consecutive motifs exceeded the E-value threshold (0.05).</reason_for_stopping>
  <run_time cpu="4.78"/>
</STREME>
```
