## Supplementary material for "The cistrome response to hypoxia in human umbilical vein endothelial cells": Singh--Bass_Supplemental_FILE_S2: tomtom.xml

```
<?xml version='1.0' encoding='UTF-8' standalone='yes'?>
<tomtom version="5.5.5" release="Thu Sep 14 08:48:04 2023 +1000">
  <model>
    <command_line>tomtom -verbosity 1 -oc streme_tomtom_out -min-overlap 5 -dist ed -evalue -thresh 1 -no-ssc streme_out/streme.xml db/motif_databases/HUMAN/HOCOMOCOv11_core_HUMAN_mono_meme_format.meme</command_line>
    <distance_measure value="ed"/>
    <threshold type="evalue">1</threshold>
    <alphabet name="DNA" like="dna">
      <letter id="A" symbol="A" complement="T" name="Adenine" colour="CC0000"/>
      <letter id="C" symbol="C" complement="G" name="Cytosine" colour="0000CC"/>
      <letter id="G" symbol="G" complement="C" name="Guanine" colour="FFB300"/>
      <letter id="T" symbol="T" aliases="U" complement="A" name="Thymine" colour="008000"/>
      <letter id="N" symbol="N" aliases="X." equals="ACGT" name="Any base"/>
      <letter id="V" symbol="V" equals="ACG" name="Not T"/>
      <letter id="H" symbol="H" equals="ACT" name="Not G"/>
      <letter id="D" symbol="D" equals="AGT" name="Not C"/>
      <letter id="B" symbol="B" equals="CGT" name="Not A"/>
      <letter id="M" symbol="M" equals="AC" name="Amino"/>
      <letter id="R" symbol="R" equals="AG" name="Purine"/>
      <letter id="W" symbol="W" equals="AT" name="Weak"/>
      <letter id="S" symbol="S" equals="CG" name="Strong"/>
      <letter id="Y" symbol="Y" equals="CT" name="Pyrimidine"/>
      <letter id="K" symbol="K" equals="GT" name="Keto"/>
    </alphabet>
    <strands>both</strands>
    <background from="--query--" A="0.25" C="0.25" G="0.25" T="0.25"/>
    <host>noble-meme.grid.gs.washington.edu</host>
    <when>Mon Jun 10 14:15:49 2024</when>
  </model>
  <query_dbs>
    <db source="streme_out/streme.xml" name="streme.xml" loaded="5" excluded="0" last_mod_date="Mon Jun 10 14:14:07 2024"/>
  </query_dbs>
  <target_dbs>
    <db source="db/motif_databases/HUMAN/HOCOMOCOv11_core_HUMAN_mono_meme_format.meme" name="HOCOMOCOv11_core_HUMAN_mono_meme_format" loaded="401" excluded="0" last_mod_date="Tue Jan  9 16:02:17 2024"/>
  </target_dbs>
  <queries>
    <motif db="0" id="1-CTGGCTG" alt="STREME-1" length="7" nsites="239" evalue="5.6e-003">
      <pos A="0.0765667" C="0.796069" G="0.119225" T="0.00814028"/>
      <pos A="0.182604" C="0.000314164" G="0.0141592" T="0.802923"/>
      <pos A="0.076618" C="0.000314164" G="0.755957" T="0.167111"/>
      <pos A="0.000394014" C="0.173475" G="0.719408" T="0.106724"/>
      <pos A="0.130751" C="0.707582" G="0.00625373" T="0.155415"/>
      <pos A="0.0963915" C="0.00723261" G="0.0987807" T="0.797595"/>
      <pos A="0.000394014" C="0.172426" G="0.775763" T="0.0514162"/>
    </motif>
    <motif db="0" id="2-ATTTCAG" alt="STREME-2" length="7" nsites="187" evalue="8.0e-003">
      <pos A="0.730393" C="0.166958" G="0.000508725" T="0.10214"/>
      <pos A="0.022813" C="0.0872711" G="0.0780582" T="0.811858"/>
      <pos A="0.0389856" C="0.0465297" G="0.000508725" T="0.913976"/>
      <pos A="0.00733655" C="0.0927446" G="0.131009" T="0.768911"/>
      <pos A="0.0709468" C="0.912772" G="0.00719365" T="0.00908843"/>
      <pos A="0.729625" C="0.000508725" G="0.00288768" T="0.266979"/>
      <pos A="0.0375195" C="0.146255" G="0.681096" T="0.135128"/>
    </motif>
    <motif db="0" id="3-CTCWGAG" alt="STREME-3" length="7" nsites="121" evalue="1.8e-002">
      <pos A="0.147405" C="0.829926" G="0.0147949" T="0.00787419"/>
      <pos A="0.242676" C="0.13736" G="0.00771087" T="0.612253"/>
      <pos A="0.0817648" C="0.76813" G="0.0382739" T="0.111832"/>
      <pos A="0.492289" C="0.00771087" G="0.00771087" T="0.492289"/>
      <pos A="0.111832" C="0.0382739" G="0.76813" T="0.0817648"/>
      <pos A="0.612253" C="0.00771087" G="0.13736" T="0.242676"/>
      <pos A="0.00787419" C="0.0147949" G="0.829926" T="0.147405"/>
    </motif>
    <motif db="0" id="4-AGCAGTTT" alt="STREME-4" length="8" nsites="26" evalue="1.2e-001">
      <pos A="0.868297" C="0.0437413" G="0.0437413" T="0.0442206"/>
      <pos A="0.0026952" C="0.0853153" G="0.909294" T="0.0026952"/>
      <pos A="0.0026952" C="0.992394" G="0.00221594" T="0.0026952"/>
      <pos A="0.86815" C="0.00221594" G="0.00221594" T="0.127417"/>
      <pos A="0.0026952" C="0.00221594" G="0.826" T="0.169089"/>
      <pos A="0.252018" C="0.00221594" G="0.102485" T="0.643281"/>
      <pos A="0.0026952" C="0.00221594" G="0.102485" T="0.892603"/>
      <pos A="0.168821" C="0.00221594" G="0.227208" T="0.601756"/>
    </motif>
    <motif db="0" id="5-ATTGCCA" alt="STREME-5" length="7" nsites="23" evalue="5.0e-001">
      <pos A="0.878605" C="0.0975657" G="0.0116407" T="0.0121887"/>
      <pos A="0.145636" C="0.00252034" G="0.240413" T="0.611431"/>
      <pos A="0.00306818" C="0.0222023" G="0.192723" T="0.782007"/>
      <pos A="0.00306818" C="0.00252034" G="0.991344" T="0.00306818"/>
      <pos A="0.00306818" C="0.991344" G="0.00252034" T="0.00306818"/>
      <pos A="0.00306818" C="0.991344" G="0.00252034" T="0.00306818"/>
      <pos A="0.896901" C="0.00252034" G="0.00252034" T="0.0980577"/>
    </motif>
  </queries>
  <targets>
    <motif db="0" id="MAFG_HUMAN.H11MO.0.A" length="18" nsites="430" evalue="1.0e+000"
        url="http://hocomoco.autosome.ru/motif/MAFG_HUMAN.H11MO.0.A">
      <pos A="0.395315" C="0.127935" G="0.309289" T="0.167461"/>
      <pos A="0.492967" C="0.048884" G="0.188386" T="0.269763"/>
      <pos A="0.597594" C="0.0116833" G="0.0860846" T="0.304638"/>
      <pos A="0.495292" C="0.0395838" G="0.0372588" T="0.427866"/>
      <pos A="0.255813" C="0.262788" G="0.209312" T="0.272088"/>
      <pos A="0.0581841" C="0.0721344" G="0.00935829" T="0.860323"/>
      <pos A="5.8126e-05" C="5.8126e-05" G="0.999826" T="5.8126e-05"/>
      <pos A="0.0302837" C="0.962625" G="0.00238317" T="0.00470821"/>
      <pos A="0.00470821" C="0.00935829" G="5.8126e-05" T="0.985875"/>
      <pos A="5.8126e-05" C="5.8126e-05" G="0.99285" T="0.00703325"/>
      <pos A="0.997501" C="5.8126e-05" G="0.00238317" T="5.8126e-05"/>
      <pos A="0.0209835" C="0.553418" G="0.413915" T="0.0116833"/>
      <pos A="0.048884" C="0.0302837" G="0.0140084" T="0.906824"/>
      <pos A="0.0837596" C="0.813822" G="0.051209" T="0.051209"/>
      <pos A="0.813822" C="5.8126e-05" G="0.109335" T="0.0767845"/>
      <pos A="0.0302837" C="5.8126e-05" G="0.837073" T="0.132585"/>
      <pos A="0.0163334" C="0.899849" G="0.0721344" T="0.0116833"/>
      <pos A="0.709196" C="0.0442339" G="0.100035" T="0.146536"/>
    </motif>
    <motif db="0" id="MAFK_HUMAN.H11MO.0.A" length="18" nsites="431" evalue="1.0e+000"
        url="http://hocomoco.autosome.ru/motif/MAFK_HUMAN.H11MO.0.A">
      <pos A="0.482545" C="0.113721" G="0.255219" T="0.148515"/>
      <pos A="0.508061" C="0.0742867" G="0.225064" T="0.192589"/>
      <pos A="0.584609" C="0.039492" G="0.0696474" T="0.306251"/>
      <pos A="0.519659" C="0.0487706" G="0.0325331" T="0.399037"/>
      <pos A="0.296973" C="0.201867" G="0.157794" T="0.343366"/>
      <pos A="0.0510902" C="0.0371723" G="0.00701693" T="0.90472"/>
      <pos A="5.79912e-05" C="0.00933658" G="0.990547" T="5.79912e-05"/>
      <pos A="0.0626885" C="0.932556" G="5.79912e-05" T="0.00469729"/>
      <pos A="0.00701693" C="0.0116562" G="5.79912e-05" T="0.981269"/>
      <pos A="0.00933658" C="0.00237764" G="0.965031" T="0.0232545"/>
      <pos A="0.97199" C="0.00237764" G="0.00237764" T="0.0232545"/>
      <pos A="0.0325331" C="0.431512" G="0.480225" T="0.0557295"/>
      <pos A="0.0858849" C="0.0209348" G="0.0162955" T="0.876885"/>
      <pos A="0.0951635" C="0.800336" G="0.0278938" T="0.0766064"/>
      <pos A="0.83977" C="0.00469729" G="0.0812457" T="0.0742867"/>
      <pos A="0.0255741" C="0.0487706" G="0.631002" T="0.294653"/>
      <pos A="0.0487706" C="0.742345" G="0.141556" T="0.0673278"/>
      <pos A="0.610125" C="0.139237" G="0.0998028" T="0.150835"/>
    </motif>
    <motif db="0" id="MAF_HUMAN.H11MO.0.A" length="19" nsites="500" evalue="1.0e+000"
        url="http://hocomoco.autosome.ru/motif/MAF_HUMAN.H11MO.0.A">
      <pos A="0.305989" C="0.236003" G="0.333983" T="0.124025"/>
      <pos A="0.469956" C="0.142022" G="0.20201" T="0.186013"/>
      <pos A="0.587932" C="0.0840332" G="0.0780344" T="0.25"/>
      <pos A="0.391972" C="0.0880324" G="0.118026" T="0.40197"/>
      <pos A="0.154019" C="0.311988" G="0.269996" T="0.263997"/>
      <pos A="0.110028" C="0.040042" G="0.0260448" T="0.823885"/>
      <pos A="0.0180464" C="0.0140472" G="0.959858" T="0.00804839"/>
      <pos A="0.124025" C="0.855879" G="0.00604879" T="0.0140472"/>
      <pos A="0.0640372" C="0.00604879" G="0.0120476" T="0.917866"/>
      <pos A="0.0180464" C="0.00604879" G="0.90187" T="0.0740352"/>
      <pos A="0.881874" C="0.0240452" G="0.0680364" T="0.0260448"/>
      <pos A="0.10203" C="0.445961" G="0.327984" T="0.124025"/>
      <pos A="0.238002" C="0.118026" G="0.154019" T="0.489952"/>
      <pos A="0.242002" C="0.411968" G="0.120026" T="0.226005"/>
      <pos A="0.473955" C="0.112028" G="0.154019" T="0.259998"/>
      <pos A="0.194011" C="0.0720356" G="0.575935" T="0.158018"/>
      <pos A="0.160018" C="0.511948" G="0.218006" T="0.110028"/>
      <pos A="0.461958" C="0.236003" G="0.146021" T="0.156019"/>
      <pos A="0.40197" C="0.15202" G="0.234003" T="0.212008"/>
    </motif>
    <motif db="0" id="NF2L2_HUMAN.H11MO.0.A" length="14" nsites="500" evalue="1.0e+000"
        url="http://hocomoco.autosome.ru/motif/NF2L2_HUMAN.H11MO.0.A">
      <pos A="0.517946" C="0.0480404" G="0.118026" T="0.315987"/>
      <pos A="0.473955" C="0.10203" G="0.0860328" T="0.337982"/>
      <pos A="0.176015" C="0.355979" G="0.142022" T="0.325985"/>
      <pos A="0.0760348" C="0.0460408" G="0.020046" T="0.857878"/>
      <pos A="0.010048" C="0.020046" G="0.953859" T="0.0160468"/>
      <pos A="0.020046" C="0.965857" G="0.00604879" T="0.00804839"/>
      <pos A="0.0540392" C="0.05004" G="0.00404919" T="0.891872"/>
      <pos A="0.0320436" C="0.0380424" G="0.873875" T="0.0560388"/>
      <pos A="0.907868" C="0.0120476" G="0.0120476" T="0.0680364"/>
      <pos A="0.0240452" C="0.142022" G="0.815887" T="0.0180464"/>
      <pos A="0.00204959" C="0.00804839" G="0.00404919" T="0.985853"/>
      <pos A="0.00804839" C="0.991852" G="4.999e-05" T="4.999e-05"/>
      <pos A="0.99785" C="0.00204959" G="4.999e-05" T="4.999e-05"/>
      <pos A="0.00604879" C="0.259998" G="0.0480404" T="0.685913"/>
    </motif>
    <motif db="0" id="PBX1_HUMAN.H11MO.0.A" length="10" nsites="500" evalue="1.0e+000"
        url="http://hocomoco.autosome.ru/motif/PBX1_HUMAN.H11MO.0.A">
      <pos A="0.210008" C="0.0880324" G="0.20201" T="0.49995"/>
      <pos A="0.0640372" C="0.090032" G="0.833883" T="0.0120476"/>
      <pos A="0.867876" C="0.0540392" G="0.0240452" T="0.0540392"/>
      <pos A="0.0420416" C="0.265997" G="0.339982" T="0.35198"/>
      <pos A="0.0720356" C="0.0760348" G="0.172016" T="0.679914"/>
      <pos A="0.0380424" C="0.0120476" G="0.943861" T="0.00604879"/>
      <pos A="0.683913" C="0.00204959" G="0.305989" T="0.00804839"/>
      <pos A="0.0360428" C="0.857878" G="0.0220456" T="0.0840332"/>
      <pos A="0.683913" C="0.0220456" G="0.228004" T="0.0660368"/>
      <pos A="0.108028" C="0.10203" G="0.685913" T="0.104029"/>
    </motif>
    <motif db="0" id="PKNX1_HUMAN.H11MO.0.B" length="11" nsites="480" evalue="1.0e+000"
        url="http://hocomoco.autosome.ru/motif/PKNX1_HUMAN.H11MO.0.B">
      <pos A="0.147938" C="0.0896167" G="0.104197" T="0.658248"/>
      <pos A="0.0417101" C="0.0521246" G="0.895699" T="0.0104666"/>
      <pos A="0.949854" C="0.0125495" G="0.0271298" T="0.0104666"/>
      <pos A="0.022964" C="0.268746" G="0.331233" T="0.377057"/>
      <pos A="0.102114" C="0.0604562" G="0.114612" T="0.722818"/>
      <pos A="0.022964" C="0.00421787" G="0.962352" T="0.0104666"/>
      <pos A="0.622839" C="0.00630077" G="0.362477" T="0.00838367"/>
      <pos A="0.0271298" C="0.935274" G="0.00421787" T="0.0333785"/>
      <pos A="0.629088" C="0.0521246" G="0.216674" T="0.102114"/>
      <pos A="0.0542075" C="0.116694" G="0.735316" T="0.0937825"/>
      <pos A="0.147938" C="0.352062" G="0.406217" T="0.0937825"/>
    </motif>
    <motif db="0" id="TFAP4_HUMAN.H11MO.0.A" length="10" nsites="500" evalue="1.0e+000"
        url="http://hocomoco.autosome.ru/motif/TFAP4_HUMAN.H11MO.0.A">
      <pos A="0.142022" C="0.513947" G="0.0640372" T="0.279994"/>
      <pos A="0.00404919" C="0.995851" G="4.999e-05" T="4.999e-05"/>
      <pos A="0.991852" C="4.999e-05" G="4.999e-05" T="0.00804839"/>
      <pos A="4.999e-05" C="0.0120476" G="0.979854" T="0.00804839"/>
      <pos A="0.010048" C="0.973855" G="0.0160468" T="4.999e-05"/>
      <pos A="0.00204959" C="0.00204959" G="0.00204959" T="0.993851"/>
      <pos A="4.999e-05" C="4.999e-05" G="0.99785" T="0.00204959"/>
      <pos A="0.273995" C="0.128024" G="0.180014" T="0.417966"/>
      <pos A="0.0560388" C="0.0580384" G="0.361978" T="0.523945"/>
      <pos A="0.0780344" C="0.343981" G="0.218006" T="0.359978"/>
    </motif>
    <motif db="0" id="ZN528_HUMAN.H11MO.0.C" length="20" nsites="371" evalue="1.0e+000"
        url="http://hocomoco.autosome.ru/motif/ZN528_HUMAN.H11MO.0.C">
      <pos A="0.204864" C="0.471638" G="0.161749" T="0.161749"/>
      <pos A="0.204864" C="0.439302" G="0.177917" T="0.177917"/>
      <pos A="0.277621" C="0.45547" G="0.153665" T="0.113244"/>
      <pos A="0.714161" C="0.0539612" G="0.175222" T="0.0566559"/>
      <pos A="0.167138" C="0.0270143" G="0.730329" T="0.0755187"/>
      <pos A="0.0458771" C="0.00276206" G="0.948599" T="0.00276206"/>
      <pos A="0.0593506" C="0.00276206" G="0.93782" T="6.73673e-05"/>
      <pos A="0.972851" C="0.0135408" G="0.00815144" T="0.00545675"/>
      <pos A="0.913568" C="0.0135408" G="0.06474" T="0.00815144"/>
      <pos A="0.00276206" C="0.00545675" G="0.970156" T="0.0216249"/>
      <pos A="0.0458771" C="0.536311" G="0.0782134" T="0.339598"/>
      <pos A="0.145581" C="0.835422" G="0.00815144" T="0.0108461"/>
      <pos A="0.886621" C="0.0270143" G="0.06474" T="0.0216249"/>
      <pos A="0.0216249" C="0.145581" G="0.0216249" T="0.811169"/>
      <pos A="0.0216249" C="0.129413" G="0.0216249" T="0.827338"/>
      <pos A="0.00545675" C="0.15097" G="0.145581" T="0.697992"/>
      <pos A="0.0108461" C="0.951293" G="0.00545675" T="0.0324037"/>
      <pos A="0.0350984" C="0.175222" G="0.0162355" T="0.773444"/>
      <pos A="0.0916869" C="0.272231" G="0.466249" T="0.169833"/>
      <pos A="0.530922" C="0.132107" G="0.164444" T="0.172528"/>
    </motif>
    <motif db="0" id="ZN768_HUMAN.H11MO.0.C" length="20" nsites="424" evalue="1.0e+000"
        url="http://hocomoco.autosome.ru/motif/ZN768_HUMAN.H11MO.0.C">
      <pos A="0.200483" C="0.136819" G="0.568321" T="0.0943763"/>
      <pos A="0.67207" C="0.0873025" G="0.179262" T="0.0613652"/>
      <pos A="0.252358" C="0.0142066" G="0.667354" T="0.0660811"/>
      <pos A="0.132103" C="0.035428" G="0.80883" T="0.0236383"/>
      <pos A="0.117956" C="0.771104" G="0.0307121" T="0.0802287"/>
      <pos A="0.273579" C="0.240568" G="0.00477482" T="0.481078"/>
      <pos A="0.0142066" C="0.971528" G="0.0118486" T="0.00241688"/>
      <pos A="0.983318" C="0.00477482" G="5.89484e-05" T="0.0118486"/>
      <pos A="0.00713275" C="0.0142066" G="0.978602" T="5.89484e-05"/>
      <pos A="0.95738" C="0.0142066" G="0.0236383" T="0.00477482"/>
      <pos A="0.0283542" C="0.0165645" G="0.952664" T="0.00241688"/>
      <pos A="0.95738" C="0.0165645" G="0.0189224" T="0.00713275"/>
      <pos A="0.0660811" C="0.0377859" G="0.870137" T="0.0259962"/>
      <pos A="0.035428" C="0.0189224" G="0.919653" T="0.0259962"/>
      <pos A="0.00949069" C="0.0755129" G="0.285369" T="0.629627"/>
      <pos A="0.0920184" C="0.174546" G="0.176904" T="0.556531"/>
      <pos A="0.601332" C="0.129745" G="0.226421" T="0.0425018"/>
      <pos A="0.723945" C="0.0236383" G="0.195768" T="0.0566494"/>
      <pos A="0.0448597" C="0.0637232" G="0.834768" T="0.0566494"/>
      <pos A="0.120314" C="0.228779" G="0.158041" T="0.492867"/>
    </motif>
  </targets>
  <matches>
    <query idx="1">
      <target idx="7" rc="n" off="12" pv="6.94e-04" ev="2.78e-01" qv="5.56e-01"/>
    </query>
    <query idx="2">
      <target idx="8" rc="n" off="4" pv="2.21e-03" ev="8.88e-01" qv="8.88e-01"/>
    </query>
    <query idx="3">
      <target idx="2" rc="y" off="10" pv="7.60e-05" ev="3.05e-02" qv="2.88e-02"/>
      <target idx="0" rc="y" off="9" pv="1.09e-04" ev="4.37e-02" qv="2.88e-02"/>
      <target idx="1" rc="y" off="9" pv="1.09e-04" ev="4.37e-02" qv="2.88e-02"/>
      <target idx="3" rc="y" off="7" pv="2.43e-04" ev="9.76e-02" qv="4.83e-02"/>
      <target idx="6" rc="n" off="2" pv="1.78e-03" ev="7.16e-01" qv="2.83e-01"/>
    </query>
    <query idx="4">
      <target idx="4" rc="n" off="2" pv="2.04e-03" ev="8.16e-01" qv="8.53e-01"/>
      <target idx="5" rc="n" off="2" pv="2.13e-03" ev="8.53e-01" qv="8.53e-01"/>
    </query>
  </matches>
  <runtime cycles="599818" seconds="0.600"/>
</tomtom>
```
