## Supplementary material for "The cistrome response to hypoxia in human umbilical vein endothelial cells": Singh--Bass_Supplemental_FILE_S2: xstreme.txt

```
********************************************************************************
XSTREME - Motif Discovery and Enrichment Analysis
********************************************************************************
MEME version 5.5.5 (Thu Sep 14 08:48:04 2023 +1000)

For further information on how to interpret these results please access https://meme-suite.org/meme.
To get a copy of the MEME Suite software please access https://meme-suite.org.

********************************************************************************


********************************************************************************
REFERENCE
********************************************************************************
If you use this program in your research, please cite:

Charles E. Grant and Timothy L. Bailey, "XSTREME: comprehensive motif analysis of biological sequence datasets",
BioRxiv, September 3, 2021.
********************************************************************************


ALPHABET= ACGT

strands: + -

Background letter frequencies (from file `./background'):
A 0.29000 C 0.21000 G 0.21000 T 0.29000 

MOTIF 1-CTGGCTG STREME-1

letter-probability matrix: alength= 4 w= 7 nsites= 239 E= 2.8e-002
  0.076494	  0.796297	  0.119170	  0.008039	
  0.182576	  0.000210	  0.014061	  0.803154	
  0.076546	  0.000210	  0.756169	  0.167076	
  0.000290	  0.173443	  0.719604	  0.106664	
  0.130701	  0.707773	  0.006152	  0.155375	
  0.096327	  0.007131	  0.098717	  0.797824	
  0.000290	  0.172394	  0.775983	  0.051333	

MOTIF 2-ATTTCAG STREME-2

letter-probability matrix: alength= 4 w= 7 nsites= 187 E= 4.0e-002
  0.730650	  0.166914	  0.000375	  0.102061	
  0.022691	  0.087184	  0.077966	  0.812158	
  0.038873	  0.046421	  0.000375	  0.914331	
  0.007207	  0.092661	  0.130945	  0.769188	
  0.070851	  0.913126	  0.007064	  0.008960	
  0.729881	  0.000375	  0.002756	  0.266988	
  0.037406	  0.146200	  0.681327	  0.135067	

MOTIF HTF4_HUMAN.H11MO.0.A

letter-probability matrix: alength= 4 w= 10 nsites= 299 E= 6.88e-006
  0.296000	  0.120002	  0.261999	  0.321999	
  0.142003	  0.339997	  0.493994	  0.024005	
  0.022005	  0.947985	  0.022004	  0.008006	
  0.843989	  0.014004	  0.006004	  0.136003	
  0.014006	  0.120002	  0.837987	  0.028005	
  0.056005	  0.609992	  0.317998	  0.016005	
  0.018005	  0.000004	  0.010004	  0.971986	
  0.004006	  0.008004	  0.939985	  0.048005	
  0.098004	  0.032004	  0.317998	  0.551995	
  0.018005	  0.160001	  0.673991	  0.148003	

URL http://hocomoco.autosome.ru/motif/HTF4_HUMAN.H11MO.0.A

MOTIF ZFP42_HUMAN.H11MO.0.A

letter-probability matrix: alength= 4 w= 12 nsites= 110 E= 1.71e-005
  0.200002	  0.138001	  0.543993	  0.118003	
  0.122003	  0.054003	  0.755989	  0.068004	
  0.142003	  0.589992	  0.196000	  0.072004	
  0.495996	  0.327998	  0.086002	  0.090004	
  0.022005	  0.028004	  0.787988	  0.162003	
  0.080004	  0.883987	  0.020004	  0.016005	
  0.000006	  0.981985	  0.008004	  0.010006	
  0.989986	  0.008004	  0.002004	  0.000006	
  0.002006	  0.008004	  0.016004	  0.973986	
  0.042005	  0.253999	  0.096002	  0.607994	
  0.066004	  0.068003	  0.058003	  0.807990	
  0.028005	  0.202000	  0.020004	  0.749991	

URL http://hocomoco.autosome.ru/motif/ZFP42_HUMAN.H11MO.0.A

MOTIF NR4A1_HUMAN.H11MO.0.A

letter-probability matrix: alength= 4 w= 9 nsites= 494 E= 4.25e-005
  0.794287	  0.036663	  0.148677	  0.020372	
  0.816690	  0.016297	  0.142568	  0.024445	
  0.908338	  0.026480	  0.052956	  0.012226	
  0.126276	  0.008151	  0.584514	  0.281059	
  0.071288	  0.057030	  0.798359	  0.073324	
  0.109983	  0.144604	  0.281058	  0.464355	
  0.057031	  0.788176	  0.069249	  0.085544	
  0.855386	  0.014261	  0.040737	  0.089617	
  0.240327	  0.254582	  0.338083	  0.167009	

URL http://hocomoco.autosome.ru/motif/NR4A1_HUMAN.H11MO.0.A

MOTIF STAT6_HUMAN.H11MO.0.B

letter-probability matrix: alength= 4 w= 11 nsites= 146 E= 5.35e-005
  0.014006	  0.118002	  0.072003	  0.795990	
  0.034005	  0.038003	  0.054003	  0.873988	
  0.084004	  0.867987	  0.016004	  0.032005	
  0.184002	  0.239999	  0.034003	  0.541995	
  0.078004	  0.479995	  0.323998	  0.118003	
  0.525995	  0.180001	  0.002004	  0.292000	
  0.262001	  0.012004	  0.691990	  0.034005	
  0.032005	  0.006004	  0.931986	  0.030005	
  0.941987	  0.032004	  0.018004	  0.008006	
  0.925987	  0.010004	  0.054003	  0.010006	
  0.423997	  0.208000	  0.323998	  0.044005	

URL http://hocomoco.autosome.ru/motif/STAT6_HUMAN.H11MO.0.B

MOTIF 4-AGCAGTTT STREME-4

letter-probability matrix: alength= 4 w= 8 nsites= 26 E= 6.1e-001
  0.870675	  0.042948	  0.042948	  0.043429	
  0.001744	  0.084682	  0.911830	  0.001744	
  0.001744	  0.995249	  0.001263	  0.001744	
  0.870528	  0.001263	  0.001263	  0.126946	
  0.001744	  0.001263	  0.828215	  0.168778	
  0.252026	  0.001263	  0.101918	  0.644794	
  0.001744	  0.001263	  0.101918	  0.895075	
  0.168509	  0.001263	  0.227120	  0.603109	

MOTIF ZN418_HUMAN.H11MO.0.C

letter-probability matrix: alength= 4 w= 17 nsites= 204 E= 2.79e-003
  0.052005	  0.012004	  0.042003	  0.893988	
  0.038005	  0.016004	  0.913986	  0.032005	
  0.216001	  0.543993	  0.018004	  0.222001	
  0.026005	  0.056003	  0.008004	  0.909988	
  0.002006	  0.050003	  0.022004	  0.925987	
  0.032005	  0.441995	  0.058003	  0.467996	
  0.058005	  0.285998	  0.022004	  0.633993	
  0.581994	  0.018004	  0.355997	  0.044005	
  0.018005	  0.034003	  0.633992	  0.314000	
  0.010006	  0.669991	  0.024004	  0.296000	
  0.010006	  0.555993	  0.002004	  0.431997	
  0.220001	  0.120002	  0.140001	  0.519995	
  0.180002	  0.645991	  0.118002	  0.056005	
  0.156003	  0.228000	  0.012004	  0.603994	
  0.080004	  0.102002	  0.285998	  0.531995	
  0.206002	  0.375997	  0.237999	  0.180002	
  0.128003	  0.469995	  0.164001	  0.238001	

URL http://hocomoco.autosome.ru/motif/ZN418_HUMAN.H11MO.0.C

MOTIF FOSB_HUMAN.H11MO.0.A

letter-probability matrix: alength= 4 w= 9 nsites= 137 E= 3.63e-003
  0.413998	  0.206000	  0.291998	  0.088004	
  0.010006	  0.012004	  0.002004	  0.975986	
  0.012006	  0.014004	  0.917986	  0.056005	
  0.895988	  0.012004	  0.018004	  0.074004	
  0.204002	  0.000004	  0.795988	  0.000006	
  0.018005	  0.030004	  0.106002	  0.845989	
  0.054005	  0.903986	  0.028004	  0.014006	
  0.965986	  0.010004	  0.006004	  0.018005	
  0.072004	  0.329998	  0.230000	  0.367998	

URL http://hocomoco.autosome.ru/motif/FOSB_HUMAN.H11MO.0.A

MOTIF ZN322_HUMAN.H11MO.0.B

letter-probability matrix: alength= 4 w= 20 nsites= 85 E= 5.70e-003
  0.120434	  0.098927	  0.716118	  0.064521	
  0.473114	  0.086024	  0.165592	  0.275269	
  0.086026	  0.053767	  0.735473	  0.124735	
  0.159143	  0.640851	  0.045165	  0.154842	
  0.045167	  0.903211	  0.012908	  0.038715	
  0.068822	  0.094626	  0.040864	  0.795688	
  0.294624	  0.045165	  0.623647	  0.036565	
  0.088176	  0.344083	  0.468812	  0.098929	
  0.092477	  0.133335	  0.103228	  0.670960	
  0.752678	  0.146238	  0.038713	  0.062371	
  0.006458	  0.984930	  0.006456	  0.002157	
  0.443007	  0.075272	  0.165592	  0.316128	
  0.012909	  0.363438	  0.599992	  0.023662	
  0.447308	  0.088175	  0.094626	  0.369891	
  0.030113	  0.015058	  0.903211	  0.051618	
  0.049467	  0.825793	  0.047315	  0.077424	
  0.090327	  0.756977	  0.038713	  0.113982	
  0.105380	  0.088175	  0.152689	  0.653756	
  0.079574	  0.126884	  0.681710	  0.111832	
  0.275269	  0.180646	  0.402146	  0.141939	

URL http://hocomoco.autosome.ru/motif/ZN322_HUMAN.H11MO.0.B

MOTIF NR1D1_HUMAN.H11MO.0.B

letter-probability matrix: alength= 4 w= 19 nsites= 179 E= 6.76e-003
  0.421997	  0.080003	  0.321998	  0.176002	
  0.308000	  0.056003	  0.535993	  0.100004	
  0.250001	  0.210000	  0.491994	  0.048005	
  0.270000	  0.214000	  0.321998	  0.194002	
  0.473996	  0.449995	  0.046003	  0.030005	
  0.737991	  0.006004	  0.056003	  0.200002	
  0.080004	  0.365997	  0.427996	  0.126003	
  0.106004	  0.024004	  0.082003	  0.787990	
  0.196002	  0.002004	  0.771989	  0.030005	
  0.066004	  0.012004	  0.729990	  0.192002	
  0.020005	  0.050003	  0.889986	  0.040005	
  0.146003	  0.142001	  0.196000	  0.515995	
  0.124003	  0.669991	  0.116002	  0.090004	
  0.877988	  0.040003	  0.022004	  0.060005	
  0.210002	  0.194000	  0.465995	  0.130003	
  0.359999	  0.118002	  0.311998	  0.210002	
  0.367998	  0.130002	  0.351997	  0.150003	
  0.268000	  0.086002	  0.417996	  0.228001	
  0.234001	  0.176001	  0.431996	  0.158003	

URL http://hocomoco.autosome.ru/motif/NR1D1_HUMAN.H11MO.0.B

MOTIF TF7L2_HUMAN.H11MO.0.A

letter-probability matrix: alength= 4 w= 13 nsites= 296 E= 8.41e-003
  0.098004	  0.349997	  0.307998	  0.244001	
  0.086004	  0.543993	  0.174001	  0.196002	
  0.020005	  0.851987	  0.016004	  0.112004	
  0.016005	  0.032004	  0.000004	  0.951987	
  0.002006	  0.054003	  0.032004	  0.911988	
  0.016005	  0.000004	  0.004004	  0.979986	
  0.032005	  0.162001	  0.779989	  0.026005	
  0.891988	  0.012004	  0.016004	  0.080004	
  0.252001	  0.008004	  0.016004	  0.723991	
  0.024005	  0.423996	  0.535993	  0.016005	
  0.098004	  0.176001	  0.050003	  0.675992	
  0.088004	  0.255999	  0.351997	  0.304000	
  0.124003	  0.230000	  0.359997	  0.286000	

URL http://hocomoco.autosome.ru/motif/TF7L2_HUMAN.H11MO.0.A

MOTIF 3-CTCWGAG STREME-3

letter-probability matrix: alength= 4 w= 7 nsites= 121 E= 8.9e-002
  0.147320	  0.830405	  0.014601	  0.007674	
  0.242670	  0.137267	  0.007511	  0.612552	
  0.081626	  0.768558	  0.038099	  0.111718	
  0.492489	  0.007511	  0.007511	  0.492489	
  0.111718	  0.038099	  0.768558	  0.081626	
  0.612552	  0.007511	  0.137267	  0.242670	
  0.007674	  0.014601	  0.830405	  0.147320	

MOTIF CCYGCCTCWSCCTCY MEME-2

letter-probability matrix: alength= 4 w= 15 nsites= 30 E= 5.0e-015
  0.066667	  0.833333	  0.000000	  0.100000	
  0.000000	  0.700000	  0.000000	  0.300000	
  0.166667	  0.500000	  0.033333	  0.300000	
  0.166667	  0.133333	  0.500000	  0.200000	
  0.100000	  0.733333	  0.166667	  0.000000	
  0.000000	  0.933333	  0.000000	  0.066667	
  0.166667	  0.000000	  0.000000	  0.833333	
  0.000000	  0.866667	  0.000000	  0.133333	
  0.300000	  0.100000	  0.066667	  0.533333	
  0.000000	  0.600000	  0.400000	  0.000000	
  0.000000	  0.700000	  0.000000	  0.300000	
  0.066667	  0.633333	  0.000000	  0.300000	
  0.166667	  0.066667	  0.000000	  0.766667	
  0.066667	  0.833333	  0.033333	  0.066667	
  0.000000	  0.666667	  0.000000	  0.333333	

MOTIF ZN257_HUMAN.H11MO.0.C

letter-probability matrix: alength= 4 w= 12 nsites= 132 E= 3.19e-002
  0.076394	  0.057874	  0.682859	  0.182873	
  0.314814	  0.425921	  0.060189	  0.199076	
  0.013895	  0.280091	  0.171297	  0.534717	
  0.092597	  0.884244	  0.011579	  0.011581	
  0.004636	  0.009264	  0.002320	  0.983780	
  0.002321	  0.115743	  0.018523	  0.863413	
  0.025469	  0.004634	  0.798597	  0.171299	
  0.000007	  0.995352	  0.000005	  0.004636	
  0.004636	  0.972205	  0.000005	  0.023154	
  0.212965	  0.009264	  0.053244	  0.724527	
  0.048617	  0.847207	  0.032412	  0.071764	
  0.344906	  0.152779	  0.067133	  0.435182	

URL http://hocomoco.autosome.ru/motif/ZN257_HUMAN.H11MO.0.C

MOTIF RGYGCCMYCTRGTGG MEME-1

letter-probability matrix: alength= 4 w= 15 nsites= 41 E= 1.9e-060
  0.560976	  0.024390	  0.317073	  0.097561	
  0.024390	  0.243902	  0.585366	  0.146341	
  0.073171	  0.390244	  0.048780	  0.487805	
  0.000000	  0.024390	  0.878049	  0.097561	
  0.024390	  0.975610	  0.000000	  0.000000	
  0.000000	  1.000000	  0.000000	  0.000000	
  0.439024	  0.463415	  0.048780	  0.048780	
  0.000000	  0.487805	  0.000000	  0.512195	
  0.000000	  0.975610	  0.000000	  0.024390	
  0.048780	  0.024390	  0.000000	  0.926829	
  0.292683	  0.121951	  0.439024	  0.146341	
  0.048780	  0.292683	  0.634146	  0.024390	
  0.146341	  0.048780	  0.024390	  0.780488	
  0.000000	  0.000000	  0.951220	  0.048780	
  0.000000	  0.024390	  0.878049	  0.097561	

MOTIF 5-ATTGCCA STREME-5

letter-probability matrix: alength= 4 w= 7 nsites= 23 E= 2.5e+000
  0.881338	  0.096903	  0.010604	  0.011155	
  0.145182	  0.001444	  0.240371	  0.613002	
  0.001995	  0.021212	  0.192474	  0.784320	
  0.001995	  0.001444	  0.994567	  0.001995	
  0.001995	  0.994567	  0.001444	  0.001995	
  0.001995	  0.994567	  0.001444	  0.001995	
  0.899714	  0.001444	  0.001444	  0.097397	
```
