## Supplementary material for "The cistrome response to hypoxia in human umbilical vein endothelial cells": Singh--Bass_Supplemental_FILE_S2: combined.meme

```
MEME version 5.5.5 (Thu Sep 14 08:48:04 2023 +1000)

ALPHABET= ACGT

strands: + -

Background letter frequencies (from file `./background'):
A 0.30390 C 0.19610 G 0.19610 T 0.30390 

MOTIF 1 4-TGCCAAA-STREME-4

letter-probability matrix: alength= 4 w= 7 nsites= 81 E= 3.8e+000
  0.089804	  0.010379	  0.024088	  0.875730	
  0.002282	  0.024088	  0.868204	  0.105426	
  0.039695	  0.770667	  0.000663	  0.188975	
  0.127102	  0.860397	  0.000663	  0.011838	
  0.964506	  0.024088	  0.000663	  0.010743	
  0.833379	  0.141506	  0.024088	  0.001027	
  0.930256	  0.024088	  0.034913	  0.010743	

MOTIF 2 3-TCAGMA-STREME-3

letter-probability matrix: alength= 4 w= 6 nsites= 102 E= 3.1e+000
  0.240419	  0.016661	  0.239316	  0.503604	
  0.000995	  0.997367	  0.000642	  0.000995	
  0.997720	  0.000642	  0.000642	  0.000995	
  0.000995	  0.000642	  0.997367	  0.000995	
  0.500320	  0.296313	  0.168196	  0.035171	
  0.759605	  0.000642	  0.095217	  0.144536	

MOTIF 3 1-WTCCCAGMHT-STREME-1

letter-probability matrix: alength= 4 w= 10 nsites= 516 E= 8.4e-002
  0.331485	  0.180306	  0.024269	  0.463939	
  0.089804	  0.174456	  0.141774	  0.593966	
  0.031292	  0.557707	  0.137393	  0.273608	
  0.219014	  0.538685	  0.002006	  0.240296	
  0.015689	  0.972468	  0.000055	  0.011789	
  0.684489	  0.000055	  0.000055	  0.315400	
  0.086714	  0.079689	  0.689681	  0.143917	
  0.263871	  0.376490	  0.180777	  0.178862	
  0.407554	  0.229546	  0.060518	  0.302382	
  0.084761	  0.208099	  0.217840	  0.489300	

MOTIF 4 ITF2_HUMAN.H11MO.0.C

letter-probability matrix: alength= 4 w= 10 nsites= 404 E= 1.15e-007
  0.307847	  0.042257	  0.382290	  0.267606	
  0.126764	  0.146882	  0.684095	  0.042259	
  0.028175	  0.895358	  0.052317	  0.024150	
  0.937613	  0.008052	  0.026160	  0.028175	
  0.030187	  0.104630	  0.824937	  0.040247	
  0.094572	  0.589529	  0.299797	  0.016102	
  0.090548	  0.006040	  0.008052	  0.895360	
  0.004030	  0.014088	  0.951695	  0.030187	
  0.084512	  0.106642	  0.460759	  0.348088	
  0.092560	  0.273640	  0.529168	  0.104632	

MOTIF 5 SMAD3_HUMAN.H11MO.0.B

letter-probability matrix: alength= 4 w= 12 nsites= 181 E= 1.56e-007
  0.164003	  0.363997	  0.313998	  0.158003	
  0.110004	  0.271998	  0.168001	  0.449997	
  0.064005	  0.695990	  0.060003	  0.180002	
  0.216002	  0.004004	  0.014004	  0.765991	
  0.070005	  0.293998	  0.553993	  0.082004	
  0.212002	  0.311998	  0.106002	  0.369999	
  0.038005	  0.869987	  0.008004	  0.084004	
  0.465997	  0.118002	  0.022003	  0.393998	
  0.008006	  0.565993	  0.331997	  0.094004	
  0.032005	  0.911986	  0.014004	  0.042005	
  0.351999	  0.056003	  0.004004	  0.587994	
  0.072005	  0.271998	  0.493994	  0.162003	

MOTIF 6 NDF2_HUMAN.H11MO.0.B

letter-probability matrix: alength= 4 w= 9 nsites= 205 E= 2.13e-007
  0.463997	  0.100002	  0.405996	  0.030006	
  0.471997	  0.098002	  0.425995	  0.004006	
  0.008006	  0.989984	  0.002004	  0.000006	
  0.999986	  0.000004	  0.000004	  0.000006	
  0.000006	  0.022003	  0.953985	  0.024006	
  0.677993	  0.279998	  0.032003	  0.010006	
  0.112004	  0.006004	  0.006004	  0.875989	
  0.000006	  0.000004	  0.951985	  0.048005	
  0.006006	  0.134001	  0.833987	  0.026006	

MOTIF 7 HTF4_HUMAN.H11MO.0.A

letter-probability matrix: alength= 4 w= 10 nsites= 356 E= 3.24e-007
  0.296000	  0.120002	  0.261999	  0.322000	
  0.142003	  0.339997	  0.493994	  0.024006	
  0.022006	  0.947985	  0.022003	  0.008006	
  0.843989	  0.014004	  0.006004	  0.136003	
  0.014006	  0.120002	  0.837987	  0.028005	
  0.056005	  0.609992	  0.317998	  0.016006	
  0.018006	  0.000004	  0.010004	  0.971987	
  0.004006	  0.008004	  0.939985	  0.048005	
  0.098004	  0.032003	  0.317998	  0.551995	
  0.018006	  0.160001	  0.673990	  0.148003	

MOTIF 8 TBX3_HUMAN.H11MO.0.C

letter-probability matrix: alength= 4 w= 11 nsites= 557 E= 1.22e-006
  0.319047	  0.111907	  0.352377	  0.216669	
  0.380951	  0.171429	  0.383329	  0.064291	
  0.590469	  0.004766	  0.173810	  0.230954	
  0.073815	  0.000005	  0.923792	  0.002388	
  0.011912	  0.133335	  0.842842	  0.011912	
  0.035721	  0.007147	  0.014290	  0.942842	
  0.016674	  0.000005	  0.969029	  0.014293	
  0.102386	  0.219047	  0.435709	  0.242859	
  0.157146	  0.261903	  0.423804	  0.157146	
  0.702371	  0.026194	  0.202381	  0.069053	
  0.423807	  0.090479	  0.402376	  0.083339	

MOTIF 9 LEF1_HUMAN.H11MO.0.A

letter-probability matrix: alength= 4 w= 14 nsites= 642 E= 2.04e-006
  0.076759	  0.260963	  0.274121	  0.388156	
  0.032901	  0.635955	  0.184211	  0.146933	
  0.017550	  0.708322	  0.013162	  0.260966	
  0.122811	  0.046056	  0.019741	  0.811392	
  0.002200	  0.138159	  0.035091	  0.824550	
  0.002200	  0.013162	  0.032898	  0.951740	
  0.043865	  0.425434	  0.519730	  0.010971	
  0.456137	  0.138159	  0.015355	  0.390349	
  0.278509	  0.166667	  0.157896	  0.396928	
  0.285088	  0.190790	  0.201754	  0.322368	
  0.041672	  0.129387	  0.149124	  0.679816	
  0.039480	  0.311401	  0.383768	  0.265352	
  0.116232	  0.460521	  0.089915	  0.333333	
  0.313596	  0.221491	  0.103072	  0.361841	

MOTIF 10 SMAD2_HUMAN.H11MO.0.A

letter-probability matrix: alength= 4 w= 12 nsites= 307 E= 4.21e-006
  0.214002	  0.074002	  0.048003	  0.663993	
  0.044005	  0.074002	  0.853987	  0.028005	
  0.052005	  0.120002	  0.146001	  0.681992	
  0.004006	  0.965985	  0.008004	  0.022006	
  0.020006	  0.020004	  0.000004	  0.959987	
  0.122004	  0.216000	  0.603992	  0.058005	
  0.162003	  0.267999	  0.249999	  0.320000	
  0.032005	  0.899986	  0.028003	  0.040005	
  0.535995	  0.118002	  0.054003	  0.292000	
  0.048005	  0.803988	  0.110002	  0.038005	
  0.160003	  0.603992	  0.008004	  0.228002	
  0.092004	  0.261999	  0.108002	  0.537995	

MOTIF 11 MAFB_HUMAN.H11MO.0.B

letter-probability matrix: alength= 4 w= 11 nsites= 589 E= 2.08e-005
  0.099370	  0.023259	  0.061314	  0.816057	
  0.006349	  0.057085	  0.900619	  0.035946	
  0.065544	  0.902733	  0.014803	  0.016919	
  0.080343	  0.006347	  0.000004	  0.913306	
  0.035946	  0.021145	  0.854109	  0.088800	
  0.822399	  0.023259	  0.054971	  0.099370	
  0.107827	  0.448198	  0.310780	  0.133196	
  0.200848	  0.143764	  0.095140	  0.560248	
  0.173364	  0.418600	  0.160677	  0.247358	
  0.448200	  0.141650	  0.188161	  0.221989	
  0.238902	  0.105710	  0.433399	  0.221989	

MOTIF 12 STAT4_HUMAN.H11MO.0.A

letter-probability matrix: alength= 4 w= 11 nsites= 384 E= 2.44e-005
  0.052005	  0.351997	  0.038003	  0.557995	
  0.000006	  0.012004	  0.002004	  0.985986	
  0.002006	  0.010004	  0.010004	  0.977987	
  0.020006	  0.941985	  0.004004	  0.034005	
  0.008006	  0.551993	  0.012004	  0.427998	
  0.012006	  0.357997	  0.178000	  0.451997	
  0.284000	  0.108002	  0.449995	  0.158003	
  0.066005	  0.106002	  0.579992	  0.248001	
  0.641993	  0.329997	  0.006004	  0.022006	
  0.955987	  0.006004	  0.016004	  0.022006	
  0.322000	  0.188000	  0.355997	  0.134003	

MOTIF 13 TF7L1_HUMAN.H11MO.0.B

letter-probability matrix: alength= 4 w= 13 nsites= 374 E= 4.72e-005
  0.240001	  0.138001	  0.221999	  0.399998	
  0.078005	  0.279998	  0.329997	  0.312000	
  0.110004	  0.407996	  0.212000	  0.270001	
  0.022006	  0.803988	  0.048003	  0.126004	
  0.006006	  0.046003	  0.002004	  0.945987	
  0.000006	  0.052003	  0.012004	  0.935987	
  0.010006	  0.000004	  0.010004	  0.979986	
  0.042005	  0.174000	  0.719990	  0.064005	
  0.893988	  0.020004	  0.018004	  0.068005	
  0.369999	  0.006004	  0.012004	  0.611994	
  0.080005	  0.381996	  0.495994	  0.042005	
  0.172003	  0.098002	  0.054003	  0.675993	
  0.072005	  0.307998	  0.273998	  0.345999	

MOTIF 14 TF7L2_HUMAN.H11MO.0.A

letter-probability matrix: alength= 4 w= 13 nsites= 399 E= 5.34e-005
  0.098004	  0.349997	  0.307998	  0.244001	
  0.086004	  0.543993	  0.174000	  0.196002	
  0.020006	  0.851987	  0.016004	  0.112004	
  0.016006	  0.032003	  0.000004	  0.951987	
  0.002006	  0.054003	  0.032003	  0.911988	
  0.016006	  0.000004	  0.004004	  0.979986	
  0.032005	  0.162001	  0.779988	  0.026006	
  0.891988	  0.012004	  0.016004	  0.080005	
  0.252001	  0.008004	  0.016004	  0.723992	
  0.024006	  0.423995	  0.535993	  0.016006	
  0.098004	  0.176000	  0.050003	  0.675993	
  0.088004	  0.255999	  0.351997	  0.304000	
  0.124004	  0.229999	  0.359997	  0.286000	

MOTIF 15 ZEB1_HUMAN.H11MO.0.A

letter-probability matrix: alength= 4 w= 10 nsites= 463 E= 1.94e-004
  0.050005	  0.273998	  0.435995	  0.240001	
  0.361999	  0.339997	  0.227999	  0.070005	
  0.174003	  0.811988	  0.004004	  0.010006	
  0.973987	  0.002004	  0.002004	  0.022006	
  0.022006	  0.004004	  0.951985	  0.022006	
  0.010006	  0.004004	  0.967985	  0.018006	
  0.146003	  0.014004	  0.006004	  0.833989	
  0.314000	  0.006004	  0.671990	  0.008006	
  0.439997	  0.080002	  0.144001	  0.335999	
  0.208002	  0.138001	  0.601992	  0.052005	

MOTIF 16 NFAC1_HUMAN.H11MO.0.B

letter-probability matrix: alength= 4 w= 15 nsites= 485 E= 1.66e-003
  0.481996	  0.229999	  0.233999	  0.054005	
  0.393998	  0.050003	  0.060003	  0.495996	
  0.084004	  0.008004	  0.903986	  0.004006	
  0.014006	  0.046003	  0.929985	  0.010006	
  0.945987	  0.012004	  0.036003	  0.006006	
  0.809990	  0.068003	  0.104002	  0.018006	
  0.821990	  0.068003	  0.084002	  0.026006	
  0.499996	  0.166001	  0.267999	  0.066005	
  0.493996	  0.052003	  0.142001	  0.312000	
  0.355999	  0.237999	  0.345997	  0.060005	
  0.487996	  0.088002	  0.044003	  0.379998	
  0.264001	  0.030003	  0.547993	  0.158003	
  0.537995	  0.122001	  0.221999	  0.118004	
  0.429997	  0.317998	  0.188000	  0.064005	
  0.449997	  0.120002	  0.138001	  0.292000	

MOTIF 17 BHA15_HUMAN.H11MO.0.B

letter-probability matrix: alength= 4 w= 11 nsites= 189 E= 2.04e-003
  0.172003	  0.285998	  0.471994	  0.070005	
  0.152003	  0.449995	  0.295998	  0.102004	
  0.687992	  0.068003	  0.200000	  0.044005	
  0.280000	  0.108002	  0.609992	  0.002006	
  0.056005	  0.921985	  0.016004	  0.006006	
  0.983986	  0.004004	  0.010004	  0.002006	
  0.006006	  0.004004	  0.963985	  0.026006	
  0.054005	  0.877986	  0.064003	  0.004006	
  0.026006	  0.012004	  0.004004	  0.957987	
  0.004006	  0.004004	  0.981984	  0.010006	
  0.002006	  0.148001	  0.633991	  0.216002	

MOTIF 18 ZN418_HUMAN.H11MO.0.C

letter-probability matrix: alength= 4 w= 17 nsites= 108 E= 2.13e-003
  0.052005	  0.012004	  0.042003	  0.893988	
  0.038005	  0.016004	  0.913986	  0.032005	
  0.216002	  0.543993	  0.018004	  0.222002	
  0.026006	  0.056003	  0.008004	  0.909988	
  0.002006	  0.050003	  0.022003	  0.925988	
  0.032005	  0.441995	  0.058003	  0.467997	
  0.058005	  0.285998	  0.022003	  0.633993	
  0.581994	  0.018004	  0.355997	  0.044005	
  0.018006	  0.034003	  0.633991	  0.314000	
  0.010006	  0.669991	  0.024003	  0.296000	
  0.010006	  0.555993	  0.002004	  0.431997	
  0.220002	  0.120002	  0.140001	  0.519996	
  0.180002	  0.645991	  0.118002	  0.056005	
  0.156003	  0.227999	  0.012004	  0.603994	
  0.080005	  0.102002	  0.285998	  0.531995	
  0.206002	  0.375996	  0.237999	  0.180002	
  0.128004	  0.469995	  0.164001	  0.238001	

MOTIF 19 JUN_HUMAN.H11MO.0.A

letter-probability matrix: alength= 4 w= 11 nsites= 74 E= 2.13e-003
  0.232001	  0.144001	  0.403996	  0.220002	
  0.497996	  0.162001	  0.307998	  0.032005	
  0.016006	  0.004004	  0.018004	  0.961987	
  0.024006	  0.014004	  0.921985	  0.040005	
  0.977987	  0.004004	  0.006004	  0.012006	
  0.000006	  0.000004	  0.947985	  0.052005	
  0.006006	  0.024003	  0.008004	  0.961987	
  0.024006	  0.955985	  0.016004	  0.004006	
  0.975987	  0.004004	  0.008004	  0.012006	
  0.018006	  0.357997	  0.118002	  0.505996	
  0.256001	  0.377996	  0.122001	  0.244001	

MOTIF 20 SYCHCTGCYTCCCMC-MEME-1

letter-probability matrix: alength= 4 w= 15 nsites= 37 E= 3.4e-014
  0.108108	  0.486486	  0.297297	  0.108108	
  0.000000	  0.351351	  0.054054	  0.594595	
  0.000000	  0.756757	  0.000000	  0.243243	
  0.216216	  0.324324	  0.027027	  0.432432	
  0.000000	  0.729730	  0.054054	  0.216216	
  0.027027	  0.000000	  0.054054	  0.918919	
  0.027027	  0.243243	  0.702703	  0.027027	
  0.000000	  0.810811	  0.027027	  0.162162	
  0.189189	  0.513514	  0.000000	  0.297297	
  0.000000	  0.135135	  0.108108	  0.756757	
  0.000000	  0.891892	  0.108108	  0.000000	
  0.027027	  0.702703	  0.000000	  0.270270	
  0.054054	  0.837838	  0.000000	  0.108108	
  0.459459	  0.540541	  0.000000	  0.000000	
  0.216216	  0.486486	  0.189189	  0.108108	

MOTIF 21 NR1D1_HUMAN.H11MO.0.B

letter-probability matrix: alength= 4 w= 19 nsites= 315 E= 3.59e-003
  0.421998	  0.080002	  0.321997	  0.176003	
  0.308000	  0.056003	  0.535993	  0.100004	
  0.250001	  0.210000	  0.491994	  0.048005	
  0.270001	  0.214000	  0.321997	  0.194002	
  0.473997	  0.449995	  0.046003	  0.030006	
  0.737991	  0.006004	  0.056003	  0.200002	
  0.080005	  0.365997	  0.427995	  0.126004	
  0.106004	  0.024003	  0.082002	  0.787990	
  0.196002	  0.002004	  0.771988	  0.030006	
  0.066005	  0.012004	  0.729989	  0.192002	
  0.020006	  0.050003	  0.889986	  0.040005	
  0.146003	  0.142001	  0.196000	  0.515996	
  0.124004	  0.669991	  0.116002	  0.090004	
  0.877989	  0.040003	  0.022003	  0.060005	
  0.210002	  0.194000	  0.465995	  0.130003	
  0.359999	  0.118002	  0.311998	  0.210002	
  0.367999	  0.130001	  0.351997	  0.150003	
  0.268001	  0.086002	  0.417996	  0.228002	
  0.234001	  0.176000	  0.431995	  0.158003	

MOTIF 22 ATOH1_HUMAN.H11MO.0.B

letter-probability matrix: alength= 4 w= 9 nsites= 115 E= 4.52e-003
  0.533995	  0.042003	  0.377996	  0.046005	
  0.324000	  0.154001	  0.521993	  0.000006	
  0.002006	  0.995984	  0.002004	  0.000006	
  0.997986	  0.000004	  0.000004	  0.002006	
  0.000006	  0.008004	  0.973984	  0.018006	
  0.585994	  0.379996	  0.034003	  0.000006	
  0.018006	  0.006004	  0.002004	  0.973987	
  0.002006	  0.000004	  0.989984	  0.008006	
  0.032005	  0.110002	  0.721989	  0.136003	

MOTIF 23 TGIF1_HUMAN.H11MO.0.A

letter-probability matrix: alength= 4 w= 7 nsites= 627 E= 4.55e-003
  0.166003	  0.032003	  0.098002	  0.703992	
  0.004006	  0.004004	  0.987984	  0.004006	
  0.911988	  0.002004	  0.086002	  0.000006	
  0.078005	  0.813988	  0.090002	  0.018006	
  0.987986	  0.002004	  0.002004	  0.008006	
  0.088004	  0.076002	  0.823987	  0.012006	
  0.118004	  0.445995	  0.315998	  0.120004	

MOTIF 24 BCL6_HUMAN.H11MO.0.A

letter-probability matrix: alength= 4 w= 13 nsites= 293 E= 4.74e-003
  0.160003	  0.255999	  0.190000	  0.393998	
  0.172003	  0.126001	  0.413996	  0.288000	
  0.144003	  0.637991	  0.138001	  0.080005	
  0.094004	  0.223999	  0.016004	  0.665993	
  0.038005	  0.190000	  0.112002	  0.659993	
  0.016006	  0.042003	  0.026003	  0.915988	
  0.006006	  0.829987	  0.020004	  0.144003	
  0.024006	  0.433995	  0.094002	  0.447997	
  0.969987	  0.014004	  0.016004	  0.000006	
  0.172003	  0.002004	  0.771988	  0.054005	
  0.026006	  0.070002	  0.839987	  0.064005	
  0.835989	  0.044003	  0.084002	  0.036005	
  0.819990	  0.054003	  0.074002	  0.052005	

MOTIF 25 SMCA1_HUMAN.H11MO.0.C

letter-probability matrix: alength= 4 w= 12 nsites= 572 E= 4.92e-003
  0.238097	  0.494324	  0.179139	  0.088440	
  0.448976	  0.501127	  0.015877	  0.034020	
  0.596365	  0.126986	  0.090705	  0.185944	
  0.537410	  0.000004	  0.437636	  0.024950	
  0.045357	  0.024947	  0.918351	  0.011345	
  0.920621	  0.027215	  0.040820	  0.011345	
  0.954634	  0.009075	  0.018145	  0.018147	
  0.090708	  0.040820	  0.721077	  0.147396	
  0.609970	  0.344668	  0.024947	  0.020415	
  0.857130	  0.043087	  0.056692	  0.043090	
  0.258504	  0.054425	  0.056692	  0.630378	
  0.224492	  0.174604	  0.380948	  0.219957	

MOTIF 26 MYF6_HUMAN.H11MO.0.C

letter-probability matrix: alength= 4 w= 7 nsites= 75 E= 7.74e-003
  0.000434	  0.998853	  0.000280	  0.000434	
  0.999007	  0.000280	  0.000280	  0.000434	
  0.000434	  0.435142	  0.563991	  0.000434	
  0.000434	  0.998853	  0.000280	  0.000434	
  0.000434	  0.000280	  0.000280	  0.999007	
  0.000434	  0.000280	  0.998853	  0.000434	
  0.032646	  0.757263	  0.032492	  0.177600	

MOTIF 27 ZN257_HUMAN.H11MO.0.C

letter-probability matrix: alength= 4 w= 12 nsites= 151 E= 8.26e-003
  0.076394	  0.057874	  0.682859	  0.182873	
  0.314815	  0.425921	  0.060188	  0.199077	
  0.013896	  0.280091	  0.171297	  0.534717	
  0.092597	  0.884243	  0.011578	  0.011581	
  0.004637	  0.009264	  0.002319	  0.983781	
  0.002322	  0.115743	  0.018523	  0.863413	
  0.025469	  0.004634	  0.798597	  0.171299	
  0.000007	  0.995352	  0.000005	  0.004637	
  0.004637	  0.972204	  0.000005	  0.023155	
  0.212965	  0.009264	  0.053244	  0.724527	
  0.048617	  0.847207	  0.032411	  0.071765	
  0.344906	  0.152779	  0.067133	  0.435182	

MOTIF 28 ZN563_HUMAN.H11MO.0.C

letter-probability matrix: alength= 4 w= 21 nsites= 255 E= 8.28e-003
  0.240983	  0.126755	  0.443382	  0.188880	
  0.092690	  0.104711	  0.635763	  0.166836	
  0.164832	  0.160822	  0.471437	  0.202908	
  0.279059	  0.269037	  0.251001	  0.200904	
  0.020547	  0.082668	  0.146795	  0.749991	
  0.006018	  0.889766	  0.008020	  0.096197	
  0.350700	  0.486968	  0.022048	  0.140284	
  0.100204	  0.180361	  0.152305	  0.567129	
  0.158320	  0.312623	  0.272544	  0.256514	
  0.354708	  0.138278	  0.298595	  0.208419	
  0.110224	  0.629250	  0.170341	  0.090185	
  0.264530	  0.298595	  0.032067	  0.404808	
  0.178359	  0.026055	  0.627246	  0.168339	
  0.034073	  0.118238	  0.683357	  0.164331	
  0.032070	  0.791571	  0.168337	  0.008022	
  0.717427	  0.194389	  0.008020	  0.080165	
  0.268538	  0.124250	  0.539071	  0.068141	
  0.018042	  0.895778	  0.018040	  0.068141	
  0.186375	  0.170341	  0.100202	  0.543081	
  0.054113	  0.180361	  0.667325	  0.098200	
  0.154312	  0.402801	  0.066135	  0.376752	

MOTIF 29 ETV5_HUMAN.H11MO.0.C

letter-probability matrix: alength= 4 w= 14 nsites= 175 E= 1.20e-002
  0.328000	  0.180000	  0.381996	  0.110004	
  0.455997	  0.088002	  0.327997	  0.128004	
  0.298000	  0.098002	  0.493994	  0.110004	
  0.200002	  0.417996	  0.345997	  0.036005	
  0.839989	  0.036003	  0.084002	  0.040005	
  0.016006	  0.006004	  0.961985	  0.016006	
  0.044005	  0.016004	  0.935985	  0.004006	
  0.793990	  0.068003	  0.102002	  0.036005	
  0.945987	  0.006004	  0.012004	  0.036005	
  0.371999	  0.062003	  0.547993	  0.018006	
  0.228002	  0.100002	  0.231999	  0.439997	
  0.218002	  0.106002	  0.537993	  0.138003	
  0.405998	  0.120002	  0.385996	  0.088004	
  0.272001	  0.216000	  0.373996	  0.138003	

MOTIF 30 ETV4_HUMAN.H11MO.0.B

letter-probability matrix: alength= 4 w= 11 nsites= 234 E= 1.26e-002
  0.335999	  0.233999	  0.329997	  0.100004	
  0.383998	  0.134001	  0.319998	  0.162003	
  0.136003	  0.609992	  0.233999	  0.020006	
  0.955987	  0.010004	  0.020004	  0.014006	
  0.006006	  0.002004	  0.975984	  0.016006	
  0.016006	  0.026003	  0.957985	  0.000006	
  0.923988	  0.016004	  0.050003	  0.010006	
  0.869989	  0.014004	  0.046003	  0.070005	
  0.308000	  0.022003	  0.587992	  0.082004	
  0.138003	  0.178000	  0.345997	  0.337999	
  0.288000	  0.132001	  0.413996	  0.166003	

MOTIF 31 ZBT18_HUMAN.H11MO.0.C

letter-probability matrix: alength= 4 w= 11 nsites= 132 E= 1.29e-002
  0.074005	  0.144001	  0.279998	  0.501996	
  0.116004	  0.735989	  0.144001	  0.004006	
  0.008006	  0.983984	  0.002004	  0.006006	
  0.971987	  0.012004	  0.006004	  0.010006	
  0.004006	  0.014004	  0.865987	  0.116004	
  0.447997	  0.367997	  0.030003	  0.154003	
  0.004006	  0.010004	  0.108002	  0.877989	
  0.002006	  0.024003	  0.947985	  0.026006	
  0.122004	  0.267999	  0.012004	  0.597994	
  0.060005	  0.050003	  0.449995	  0.439997	
  0.090004	  0.265999	  0.423995	  0.220002	

MOTIF 32 NDF1_HUMAN.H11MO.0.A

letter-probability matrix: alength= 4 w= 10 nsites= 83 E= 1.51e-002
  0.433997	  0.072002	  0.469995	  0.024006	
  0.523996	  0.208000	  0.265999	  0.002006	
  0.022006	  0.975984	  0.002004	  0.000006	
  0.997986	  0.000004	  0.000004	  0.002006	
  0.002006	  0.000004	  0.973984	  0.024006	
  0.729991	  0.220000	  0.050003	  0.000006	
  0.008006	  0.000004	  0.000004	  0.991986	
  0.002006	  0.000004	  0.991984	  0.006006	
  0.008006	  0.048003	  0.767989	  0.176003	
  0.076005	  0.395996	  0.126001	  0.401998	

MOTIF 33 NFIC_HUMAN.H11MO.0.A

letter-probability matrix: alength= 4 w= 17 nsites= 224 E= 2.58e-002
  0.118004	  0.487994	  0.212000	  0.182002	
  0.076005	  0.435995	  0.036003	  0.451997	
  0.066005	  0.022003	  0.168001	  0.743991	
  0.014006	  0.008004	  0.915986	  0.062005	
  0.042005	  0.032003	  0.889986	  0.036005	
  0.204002	  0.679990	  0.058003	  0.058005	
  0.318000	  0.253999	  0.064003	  0.363999	
  0.092004	  0.413996	  0.251999	  0.242001	
  0.000006	  0.601992	  0.000004	  0.397998	
  0.234001	  0.399996	  0.174000	  0.192002	
  0.286000	  0.090002	  0.180000	  0.443997	
  0.020006	  0.088002	  0.627991	  0.264001	
  0.024006	  0.857987	  0.046003	  0.072005	
  0.018006	  0.961985	  0.008004	  0.012006	
  0.669993	  0.243999	  0.014004	  0.072005	
  0.455997	  0.070002	  0.377996	  0.096004	
  0.214002	  0.221999	  0.457995	  0.106004	

MOTIF 34 SALL4_HUMAN.H11MO.0.B

letter-probability matrix: alength= 4 w= 10 nsites= 54 E= 2.59e-002
  0.180002	  0.138001	  0.513994	  0.168003	
  0.134003	  0.257999	  0.477994	  0.130003	
  0.359999	  0.006004	  0.343997	  0.290000	
  0.012006	  0.002004	  0.971984	  0.014006	
  0.002006	  0.004004	  0.981984	  0.012006	
  0.020006	  0.162001	  0.803988	  0.014006	
  0.373999	  0.030003	  0.010004	  0.585994	
  0.006006	  0.002004	  0.987984	  0.004006	
  0.098004	  0.016004	  0.659991	  0.226002	
  0.118004	  0.024003	  0.813988	  0.044005	

MOTIF 35 OSR2_HUMAN.H11MO.0.C

letter-probability matrix: alength= 4 w= 16 nsites= 125 E= 3.16e-002
  0.173364	  0.164906	  0.488366	  0.173364	
  0.071887	  0.403801	  0.211416	  0.312896	
  0.167022	  0.287524	  0.122623	  0.422830	
  0.131082	  0.346720	  0.378432	  0.143767	
  0.054974	  0.670180	  0.059200	  0.215647	
  0.344608	  0.021145	  0.145878	  0.488368	
  0.033832	  0.016917	  0.945016	  0.004235	
  0.014805	  0.972499	  0.008461	  0.004235	
  0.002121	  0.048629	  0.002118	  0.947132	
  0.243130	  0.215644	  0.205074	  0.336152	
  0.002121	  0.991527	  0.002118	  0.004235	
  0.008463	  0.173362	  0.002118	  0.816057	
  0.095142	  0.167020	  0.617327	  0.120511	
  0.181821	  0.446084	  0.122623	  0.249473	
  0.302326	  0.109938	  0.232557	  0.355179	
  0.080343	  0.169134	  0.587730	  0.162794	

MOTIF 36 FOS_HUMAN.H11MO.0.A

letter-probability matrix: alength= 4 w= 9 nsites= 178 E= 3.27e-002
  0.345999	  0.216000	  0.359997	  0.078005	
  0.010006	  0.018004	  0.010004	  0.961987	
  0.016006	  0.034003	  0.859987	  0.090004	
  0.935987	  0.008004	  0.028003	  0.028005	
  0.116004	  0.000004	  0.883986	  0.000006	
  0.022006	  0.026003	  0.024003	  0.927988	
  0.042005	  0.933985	  0.024003	  0.000006	
  0.959987	  0.016004	  0.012004	  0.012006	
  0.028005	  0.417996	  0.263999	  0.290000	

MOTIF 37 SMAD4_HUMAN.H11MO.0.B

letter-probability matrix: alength= 4 w= 13 nsites= 216 E= 3.36e-002
  0.219318	  0.448687	  0.203219	  0.128776	
  0.307847	  0.100606	  0.052317	  0.539231	
  0.018114	  0.010064	  0.945659	  0.026163	
  0.046283	  0.046281	  0.177063	  0.730374	
  0.002018	  0.981876	  0.008052	  0.008054	
  0.002018	  0.006040	  0.002016	  0.989926	
  0.144872	  0.211267	  0.597577	  0.046283	
  0.193161	  0.146882	  0.370218	  0.289739	
  0.028175	  0.939623	  0.016100	  0.016102	
  0.712265	  0.052317	  0.092557	  0.142860	
  0.052319	  0.696167	  0.189135	  0.062379	
  0.134812	  0.573433	  0.064389	  0.227366	
  0.136824	  0.209255	  0.094569	  0.559351	

MOTIF 38 SOX17_HUMAN.H11MO.0.C

letter-probability matrix: alength= 4 w= 11 nsites= 526 E= 3.37e-002
  0.114004	  0.283998	  0.425995	  0.176003	
  0.032005	  0.805988	  0.092002	  0.070005	
  0.040005	  0.799988	  0.004004	  0.156003	
  0.887988	  0.016004	  0.004004	  0.092004	
  0.004006	  0.020004	  0.010004	  0.965987	
  0.008006	  0.118002	  0.112002	  0.761991	
  0.022506	  0.066503	  0.620492	  0.290500	
  0.028505	  0.022503	  0.014504	  0.934487	
  0.134503	  0.136501	  0.276498	  0.452497	
  0.074505	  0.290498	  0.228499	  0.406498	
  0.130503	  0.236499	  0.196500	  0.436497	

MOTIF 39 RORA_HUMAN.H11MO.0.C

letter-probability matrix: alength= 4 w= 13 nsites= 91 E= 3.77e-002
  0.533995	  0.227999	  0.146001	  0.092004	
  0.447997	  0.130001	  0.098002	  0.324000	
  0.160003	  0.393996	  0.273998	  0.172003	
  0.252001	  0.070002	  0.164001	  0.513996	
  0.549995	  0.016004	  0.423995	  0.010006	
  0.072005	  0.004004	  0.881986	  0.042005	
  0.020006	  0.006004	  0.947985	  0.026006	
  0.074005	  0.172000	  0.241999	  0.511996	
  0.002006	  0.949985	  0.044003	  0.004006	
  0.961987	  0.008004	  0.010004	  0.020006	
  0.343999	  0.122001	  0.455995	  0.078005	
  0.298000	  0.078002	  0.425995	  0.198002	
  0.204002	  0.100002	  0.609992	  0.086004	

MOTIF 40 NKX21_HUMAN.H11MO.0.A

letter-probability matrix: alength= 4 w= 10 nsites= 302 E= 4.43e-002
  0.066005	  0.421995	  0.225999	  0.286000	
  0.132003	  0.092002	  0.024003	  0.751991	
  0.076005	  0.022003	  0.333997	  0.567995	
  0.034005	  0.006004	  0.957985	  0.002006	
  0.995986	  0.002004	  0.000004	  0.002006	
  0.010006	  0.008004	  0.981984	  0.000006	
  0.282000	  0.002004	  0.104002	  0.611994	
  0.108004	  0.002004	  0.877986	  0.012006	
  0.032005	  0.325997	  0.443995	  0.198002	
  0.158003	  0.347997	  0.156001	  0.337999	

MOTIF 41 NFIA_HUMAN.H11MO.0.C

letter-probability matrix: alength= 4 w= 15 nsites= 245 E= 4.50e-002
  0.145360	  0.213923	  0.108135	  0.532582	
  0.033535	  0.030483	  0.069229	  0.866753	
  0.045725	  0.008715	  0.878067	  0.067492	
  0.065751	  0.029612	  0.854994	  0.049643	
  0.111027	  0.720470	  0.114941	  0.053561	
  0.415202	  0.250000	  0.122448	  0.212350	
  0.214853	  0.327376	  0.207010	  0.250761	
  0.367511	  0.001822	  0.629566	  0.001101	
  0.230305	  0.218111	  0.344352	  0.207232	
  0.302574	  0.130826	  0.101663	  0.464938	
  0.075438	  0.069338	  0.736470	  0.118755	
  0.059656	  0.812329	  0.062917	  0.065098	
  0.057044	  0.838886	  0.057475	  0.046596	
  0.779030	  0.064005	  0.070318	  0.086648	
  0.440675	  0.089797	  0.354912	  0.114616	

MOTIF 42 FOSL1_HUMAN.H11MO.0.A

letter-probability matrix: alength= 4 w= 12 nsites= 54 E= 4.68e-002
  0.198002	  0.186000	  0.405996	  0.210002	
  0.318000	  0.164001	  0.347997	  0.170003	
  0.429997	  0.269999	  0.281998	  0.018006	
  0.000006	  0.000004	  0.006004	  0.993986	
  0.000006	  0.004004	  0.941985	  0.054005	
  0.987986	  0.002004	  0.002004	  0.008006	
  0.078005	  0.000004	  0.921985	  0.000006	
  0.000006	  0.000004	  0.000004	  0.999986	
  0.018006	  0.979984	  0.002004	  0.000006	
  0.995986	  0.004004	  0.000004	  0.000006	
  0.022006	  0.411996	  0.162001	  0.403998	
  0.210002	  0.401996	  0.154001	  0.234001	

MOTIF 43 ETS2_HUMAN.H11MO.0.B

letter-probability matrix: alength= 4 w= 13 nsites= 203 E= 4.77e-002
  0.230001	  0.140001	  0.435995	  0.194002	
  0.318000	  0.146001	  0.345997	  0.190002	
  0.322000	  0.279998	  0.297998	  0.100004	
  0.473997	  0.076002	  0.365997	  0.084004	
  0.192002	  0.008004	  0.751989	  0.048005	
  0.004006	  0.010004	  0.967985	  0.018006	
  0.981986	  0.016004	  0.000004	  0.002006	
  0.953987	  0.018004	  0.024003	  0.004006	
  0.381998	  0.084002	  0.519994	  0.014006	
  0.391998	  0.261999	  0.198000	  0.148003	
  0.421998	  0.048003	  0.459995	  0.070005	
  0.329999	  0.086002	  0.495994	  0.088004	
  0.495996	  0.100002	  0.319998	  0.084004	

MOTIF 44 RVYGCCMYCTDGTGG-MEME-2

letter-probability matrix: alength= 4 w= 15 nsites= 23 E= 5.4e-009
  0.434783	  0.000000	  0.391304	  0.173913	
  0.260870	  0.260870	  0.434783	  0.043478	
  0.000000	  0.347826	  0.000000	  0.652174	
  0.130435	  0.000000	  0.739130	  0.130435	
  0.086957	  0.869565	  0.043478	  0.000000	
  0.043478	  0.956522	  0.000000	  0.000000	
  0.565217	  0.347826	  0.043478	  0.043478	
  0.043478	  0.391304	  0.000000	  0.565217	
  0.000000	  0.956522	  0.000000	  0.043478	
  0.000000	  0.086957	  0.000000	  0.913043	
  0.434783	  0.000000	  0.217391	  0.347826	
  0.000000	  0.173913	  0.739130	  0.086957	
  0.043478	  0.043478	  0.043478	  0.869565	
  0.000000	  0.000000	  0.956522	  0.043478	
  0.130435	  0.000000	  0.782609	  0.086957	

MOTIF 45 2-GTGACTCATH-STREME-2

letter-probability matrix: alength= 4 w= 10 nsites= 20 E= 2.0e+000
  0.110122	  0.001524	  0.885992	  0.002362	
  0.002362	  0.001524	  0.055404	  0.940709	
  0.056242	  0.055404	  0.832112	  0.056242	
  0.940709	  0.001524	  0.055404	  0.002362	
  0.002362	  0.778232	  0.217043	  0.002362	
  0.056242	  0.109284	  0.001524	  0.832950	
  0.164001	  0.702005	  0.109284	  0.024709	
  0.994589	  0.001524	  0.001524	  0.002362	
  0.002362	  0.055404	  0.001524	  0.940709	
  0.379565	  0.270923	  0.077751	  0.271761	
```
