## Supplementary material for "The cistrome response to hypoxia in human umbilical vein endothelial cells": Singh--Bass_Supplemental_FILE_S2: best_site.narrowPeak

```
chr17	8285040	8285047	4-TGCCAAA	450	+	12.5102	6.43e-05	0.329	3
chr6	13559765	13559772	4-TGCCAAA	450	+	12.5102	6.43e-05	0.329	3
chr10	18966464	18966471	4-TGCCAAA	450	+	12.5102	6.43e-05	0.329	3
chr16	47094181	47094188	4-TGCCAAA	450	+	12.5102	6.43e-05	0.329	3
chr10	47391842	47391849	4-TGCCAAA	450	-	12.5102	6.43e-05	0.329	3
chr14	59348344	59348351	4-TGCCAAA	450	-	12.5102	6.43e-05	0.329	3
chr3	129657841	129657848	4-TGCCAAA	450	-	12.5102	6.43e-05	0.329	3
chr4	152799619	152799626	4-TGCCAAA	450	-	12.5102	6.43e-05	0.329	3
chr1	185818626	185818633	4-TGCCAAA	450	-	12.5102	6.43e-05	0.329	3
```
