## Supplementary material for "The cistrome response to hypoxia in human umbilical vein endothelial cells": Singh--Bass_Supplemental_FILE_S2: fimo.gff

```
##gff-version 3
chr10	fimo	nucleotide_motif	18966464	18966470	41.9	+	.	Name=4-TGCCAAA_chr10+;Alias=STREME-4;ID=4-TGCCAAA-STREME-4-1-chr10;pvalue=6.43e-05;qvalue=0.329;sequence=tgccaaa;
chr10	fimo	nucleotide_motif	47391842	47391848	41.9	-	.	Name=4-TGCCAAA_chr10-;Alias=STREME-4;ID=4-TGCCAAA-STREME-4-1-chr10;pvalue=6.43e-05;qvalue=0.329;sequence=TGCCAAA;
chr1	fimo	nucleotide_motif	185818626	185818632	41.9	-	.	Name=4-TGCCAAA_chr1-;Alias=STREME-4;ID=4-TGCCAAA-STREME-4-1-chr1;pvalue=6.43e-05;qvalue=0.329;sequence=TGCCAAA;
chr14	fimo	nucleotide_motif	59348344	59348350	41.9	-	.	Name=4-TGCCAAA_chr14-;Alias=STREME-4;ID=4-TGCCAAA-STREME-4-1-chr14;pvalue=6.43e-05;qvalue=0.329;sequence=TGCCAAA;
chr16	fimo	nucleotide_motif	47094181	47094187	41.9	+	.	Name=4-TGCCAAA_chr16+;Alias=STREME-4;ID=4-TGCCAAA-STREME-4-1-chr16;pvalue=6.43e-05;qvalue=0.329;sequence=TGCCAAA;
chr17	fimo	nucleotide_motif	8285040	8285046	41.9	+	.	Name=4-TGCCAAA_chr17+;Alias=STREME-4;ID=4-TGCCAAA-STREME-4-1-chr17;pvalue=6.43e-05;qvalue=0.329;sequence=tgccaaa;
chr3	fimo	nucleotide_motif	129657841	129657847	41.9	-	.	Name=4-TGCCAAA_chr3-;Alias=STREME-4;ID=4-TGCCAAA-STREME-4-1-chr3;pvalue=6.43e-05;qvalue=0.329;sequence=TGCCAAA;
chr4	fimo	nucleotide_motif	152799619	152799625	41.9	-	.	Name=4-TGCCAAA_chr4-;Alias=STREME-4;ID=4-TGCCAAA-STREME-4-1-chr4;pvalue=6.43e-05;qvalue=0.329;sequence=TGCCAAA;
chr6	fimo	nucleotide_motif	13559765	13559771	41.9	+	.	Name=4-TGCCAAA_chr6+;Alias=STREME-4;ID=4-TGCCAAA-STREME-4-1-chr6;pvalue=6.43e-05;qvalue=0.329;sequence=TGCCAAA;
```
