## Supplementary material for "The cistrome response to hypoxia in human umbilical vein endothelial cells": Singh--Bass_Supplemental_FILE_S2: best_site.narrowPeak

```
chr8	28730855	28730865	1-WTCCCAGMHT	450	-	11.8841	7.52e-07	0.0148	4
chr2	240992060	240992070	1-WTCCCAGMHT	450	-	11.8841	7.52e-07	0.0148	4
chr9	18633071	18633081	1-WTCCCAGMHT	450	+	11.3478	3.23e-06	0.0424	4
chr10	24864860	24864870	1-WTCCCAGMHT	450	+	10.8116	9.06e-06	0.0447	4
chr17	39178645	39178655	1-WTCCCAGMHT	450	-	10.8116	9.06e-06	0.0447	4
chr17	64299198	64299208	1-WTCCCAGMHT	450	+	10.8116	9.06e-06	0.0447	4
chr16	69531752	69531762	1-WTCCCAGMHT	450	-	10.8116	9.06e-06	0.0447	4
chr9	124874443	124874453	1-WTCCCAGMHT	450	+	10.8116	9.06e-06	0.0447	4
chr6	41367849	41367859	1-WTCCCAGMHT	450	+	10.6232	1.34e-05	0.0581	4
chr3	11244338	11244348	1-WTCCCAGMHT	450	-	10.5507	1.52e-05	0.0581	4
chr6	150867704	150867714	1-WTCCCAGMHT	450	+	10.4493	1.62e-05	0.0581	4
chr11	60919508	60919518	1-WTCCCAGMHT	450	+	10.029	3.71e-05	0.122	4
chr11	78467650	78467660	1-WTCCCAGMHT	450	-	9.95652	4.11e-05	0.123	4
chr4	121826952	121826962	1-WTCCCAGMHT	450	-	9.91304	4.36e-05	0.123	4
chr18	23361265	23361275	1-WTCCCAGMHT	450	-	9.81159	5.19e-05	0.137	4
chr20	366772	366782	1-WTCCCAGMHT	450	-	9.72464	6.1e-05	0.15	4
chr2	183551298	183551308	1-WTCCCAGMHT	450	-	9.68116	6.56e-05	0.152	4
chr9	82366780	82366790	1-WTCCCAGMHT	450	+	9.5942	7.5e-05	0.161	4
chr11	57768880	57768890	1-WTCCCAGMHT	450	+	9.56522	7.74e-05	0.161	4
chr1	45945551	45945561	1-WTCCCAGMHT	450	-	9.49275	8.55e-05	0.165	4
chr10	29690107	29690117	1-WTCCCAGMHT	450	-	9.46377	8.8e-05	0.165	4
chr11	24288727	24288737	1-WTCCCAGMHT	450	+	9.4058	9.52e-05	0.171	4
```
