## Supplementary material for "The cistrome response to hypoxia in human umbilical vein endothelial cells": Singh--Bass_Supplemental_FILE_S2: fimo.gff

```
##gff-version 3
chr10	fimo	nucleotide_motif	24864860	24864869	50.4	+	.	Name=1-WTCCCAGMHT_chr10+;Alias=STREME-1;ID=1-WTCCCAGMHT-STREME-1-1-chr10;pvalue=9.06e-06;qvalue=0.0447;sequence=atcccagcac;
chr10	fimo	nucleotide_motif	29690107	29690116	40.5	-	.	Name=1-WTCCCAGMHT_chr10-;Alias=STREME-1;ID=1-WTCCCAGMHT-STREME-1-1-chr10;pvalue=8.8e-05;qvalue=0.165;sequence=ATCACAGCAT;
chr11	fimo	nucleotide_motif	24288727	24288736	40.2	+	.	Name=1-WTCCCAGMHT_chr11+;Alias=STREME-1;ID=1-WTCCCAGMHT-STREME-1-1-chr11;pvalue=9.52e-05;qvalue=0.171;sequence=TTCACAGCAG;
chr11	fimo	nucleotide_motif	57768880	57768889	41.1	+	.	Name=1-WTCCCAGMHT_chr11+;Alias=STREME-1;ID=1-WTCCCAGMHT-STREME-1-1-chr11;pvalue=7.74e-05;qvalue=0.161;sequence=ATTCCAGCCT;
chr11	fimo	nucleotide_motif	60919508	60919517	44.3	+	.	Name=1-WTCCCAGMHT_chr11+;Alias=STREME-1;ID=1-WTCCCAGMHT-STREME-1-1-chr11;pvalue=3.71e-05;qvalue=0.122;sequence=TGCCCAGCTT;
chr11	fimo	nucleotide_motif	78467650	78467659	43.9	-	.	Name=1-WTCCCAGMHT_chr11-;Alias=STREME-1;ID=1-WTCCCAGMHT-STREME-1-1-chr11;pvalue=4.11e-05;qvalue=0.123;sequence=TTCCCAGACC;
chr1	fimo	nucleotide_motif	45945551	45945560	40.7	-	.	Name=1-WTCCCAGMHT_chr1-;Alias=STREME-1;ID=1-WTCCCAGMHT-STREME-1-1-chr1;pvalue=8.55e-05;qvalue=0.165;sequence=TGCCCAGCTG;
chr16	fimo	nucleotide_motif	69531752	69531761	50.4	-	.	Name=1-WTCCCAGMHT_chr16-;Alias=STREME-1;ID=1-WTCCCAGMHT-STREME-1-1-chr16;pvalue=9.06e-06;qvalue=0.0447;sequence=ATCCCAGCAC;
chr17	fimo	nucleotide_motif	39178645	39178654	50.4	-	.	Name=1-WTCCCAGMHT_chr17-;Alias=STREME-1;ID=1-WTCCCAGMHT-STREME-1-1-chr17;pvalue=9.06e-06;qvalue=0.0447;sequence=ATCCCAGCAC;
chr17	fimo	nucleotide_motif	64299198	64299207	50.4	+	.	Name=1-WTCCCAGMHT_chr17+;Alias=STREME-1;ID=1-WTCCCAGMHT-STREME-1-1-chr17;pvalue=9.06e-06;qvalue=0.0447;sequence=atcccagcac;
chr18	fimo	nucleotide_motif	23361265	23361274	42.8	-	.	Name=1-WTCCCAGMHT_chr18-;Alias=STREME-1;ID=1-WTCCCAGMHT-STREME-1-1-chr18;pvalue=5.19e-05;qvalue=0.137;sequence=TTCCCTGCTG;
chr20	fimo	nucleotide_motif	366772	366781	42.1	-	.	Name=1-WTCCCAGMHT_chr20-;Alias=STREME-1;ID=1-WTCCCAGMHT-STREME-1-1-chr20;pvalue=6.1e-05;qvalue=0.15;sequence=TCCCCAGCTC;
chr2	fimo	nucleotide_motif	183551298	183551307	41.8	-	.	Name=1-WTCCCAGMHT_chr2-;Alias=STREME-1;ID=1-WTCCCAGMHT-STREME-1-1-chr2;pvalue=6.56e-05;qvalue=0.152;sequence=CTCCCAGGTT;
chr2	fimo	nucleotide_motif	240992060	240992069	61.2	-	.	Name=1-WTCCCAGMHT_chr2-;Alias=STREME-1;ID=1-WTCCCAGMHT-STREME-1-1-chr2;pvalue=7.52e-07;qvalue=0.0148;sequence=TTCCCAGCAT;
chr3	fimo	nucleotide_motif	11244338	11244347	48.2	-	.	Name=1-WTCCCAGMHT_chr3-;Alias=STREME-1;ID=1-WTCCCAGMHT-STREME-1-1-chr3;pvalue=1.52e-05;qvalue=0.0581;sequence=TTCCCAGACT;
chr4	fimo	nucleotide_motif	121826952	121826961	43.6	-	.	Name=1-WTCCCAGMHT_chr4-;Alias=STREME-1;ID=1-WTCCCAGMHT-STREME-1-1-chr4;pvalue=4.36e-05;qvalue=0.123;sequence=CTCCCAGGCT;
chr6	fimo	nucleotide_motif	150867704	150867713	47.9	+	.	Name=1-WTCCCAGMHT_chr6+;Alias=STREME-1;ID=1-WTCCCAGMHT-STREME-1-1-chr6;pvalue=1.62e-05;qvalue=0.0581;sequence=tgcccagcat;
chr6	fimo	nucleotide_motif	41367849	41367858	48.7	+	.	Name=1-WTCCCAGMHT_chr6+;Alias=STREME-1;ID=1-WTCCCAGMHT-STREME-1-1-chr6;pvalue=1.34e-05;qvalue=0.0581;sequence=ATCCCAGCCC;
chr8	fimo	nucleotide_motif	28730855	28730864	61.2	-	.	Name=1-WTCCCAGMHT_chr8-;Alias=STREME-1;ID=1-WTCCCAGMHT-STREME-1-1-chr8;pvalue=7.52e-07;qvalue=0.0148;sequence=TTCCCAGCAT;
chr9	fimo	nucleotide_motif	124874443	124874452	50.4	+	.	Name=1-WTCCCAGMHT_chr9+;Alias=STREME-1;ID=1-WTCCCAGMHT-STREME-1-1-chr9;pvalue=9.06e-06;qvalue=0.0447;sequence=atcccagcac;
chr9	fimo	nucleotide_motif	18633071	18633080	54.9	+	.	Name=1-WTCCCAGMHT_chr9+;Alias=STREME-1;ID=1-WTCCCAGMHT-STREME-1-1-chr9;pvalue=3.23e-06;qvalue=0.0424;sequence=TTCCCAGCAG;
chr9	fimo	nucleotide_motif	82366780	82366789	41.2	+	.	Name=1-WTCCCAGMHT_chr9+;Alias=STREME-1;ID=1-WTCCCAGMHT-STREME-1-1-chr9;pvalue=7.5e-05;qvalue=0.161;sequence=CTCCCAGATT;
```
