## Supplementary material for "The cistrome response to hypoxia in human umbilical vein endothelial cells": Singh--Bass_Supplemental_FILE_S2: best_site.narrowPeak

```
chr11	96332045	96332060	SYCHCTGCYTCCCMC	450	-	20	5.11e-08	0.00154	7
chr8	132192199	132192214	SYCHCTGCYTCCCMC	450	-	19.2472	1.13e-07	0.0017	7
chr9	124874454	124874469	SYCHCTGCYTCCCMC	450	-	18.8202	1.74e-07	0.00174	7
chr6	136317208	136317223	SYCHCTGCYTCCCMC	450	+	18.1011	3.43e-07	0.00258	7
chr18	48956060	48956075	SYCHCTGCYTCCCMC	450	+	17.4382	6.2e-07	0.00338	7
chr8	89130666	89130681	SYCHCTGCYTCCCMC	450	-	17.3371	6.74e-07	0.00338	7
chr10	127224837	127224852	SYCHCTGCYTCCCMC	450	-	17	8.99e-07	0.0035	7
chr3	186615041	186615056	SYCHCTGCYTCCCMC	450	-	16.9551	9.32e-07	0.0035	7
chr6	20668064	20668079	SYCHCTGCYTCCCMC	450	+	16.7753	1.07e-06	0.00359	7
chr10	14507448	14507463	SYCHCTGCYTCCCMC	450	-	16.573	1.27e-06	0.0038	7
chr11	48168465	48168480	SYCHCTGCYTCCCMC	450	+	16.3483	1.51e-06	0.00413	7
chr11	131859934	131859949	SYCHCTGCYTCCCMC	450	+	15.573	2.72e-06	0.00593	7
chr18	3999074	3999089	SYCHCTGCYTCCCMC	450	+	15.5618	2.75e-06	0.00593	7
chr1	47527857	47527872	SYCHCTGCYTCCCMC	450	-	15.3371	3.22e-06	0.00593	7
chr11	65155343	65155358	SYCHCTGCYTCCCMC	450	+	15.3034	3.29e-06	0.00593	7
chr10	72009512	72009527	SYCHCTGCYTCCCMC	450	-	15.3034	3.29e-06	0.00593	7
chr7	27686707	27686722	SYCHCTGCYTCCCMC	450	+	15.2584	3.4e-06	0.00593	7
chr8	86264144	86264159	SYCHCTGCYTCCCMC	450	+	15.1348	3.72e-06	0.00593	7
chr12	7040411	7040426	SYCHCTGCYTCCCMC	450	+	15.1236	3.75e-06	0.00593	7
chr10	554325	554340	SYCHCTGCYTCCCMC	450	-	14.8876	4.42e-06	0.00665	7
chr9	37796472	37796487	SYCHCTGCYTCCCMC	450	+	14.6404	5.22e-06	0.00747	7
chr5	16934252	16934267	SYCHCTGCYTCCCMC	450	-	14.5506	5.55e-06	0.00758	7
chr11	78432389	78432404	SYCHCTGCYTCCCMC	450	+	14.4719	5.86e-06	0.00761	7
chr12	115329450	115329465	SYCHCTGCYTCCCMC	450	+	14.4157	6.08e-06	0.00761	7
chr14	32513250	32513265	SYCHCTGCYTCCCMC	450	-	14.2697	6.71e-06	0.00793	7
chr2	48359197	48359212	SYCHCTGCYTCCCMC	450	-	14.2135	6.96e-06	0.00793	7
chr11	35836414	35836429	SYCHCTGCYTCCCMC	450	+	14.1573	7.23e-06	0.00793	7
chr3	144771352	144771367	SYCHCTGCYTCCCMC	450	-	14.1236	7.39e-06	0.00793	7
chr2	125891449	125891464	SYCHCTGCYTCCCMC	450	+	13.9888	8.05e-06	0.00834	7
chr11	114463239	114463254	SYCHCTGCYTCCCMC	450	-	13.8427	8.84e-06	0.00885	7
chr6	7190601	7190616	SYCHCTGCYTCCCMC	450	+	13.764	9.29e-06	0.009	7
chr16	69531736	69531751	SYCHCTGCYTCCCMC	450	+	13.4045	1.17e-05	0.011	7
chr15	95768853	95768868	SYCHCTGCYTCCCMC	450	+	13.1573	1.36e-05	0.0124	7
chr10	62766216	62766231	SYCHCTGCYTCCCMC	450	+	12.7079	1.77e-05	0.0152	7
chr15	81514475	81514490	SYCHCTGCYTCCCMC	450	-	12.5281	1.97e-05	0.0164	7
chr6	25427026	25427041	SYCHCTGCYTCCCMC	450	+	12.4494	2.06e-05	0.0167	7
chr7	35709651	35709666	SYCHCTGCYTCCCMC	450	+	12.1798	2.41e-05	0.019	7
chr4	121826955	121826970	SYCHCTGCYTCCCMC	450	-	9.8427	8.17e-05	0.0613	7
```
