## Supplementary material for "The cistrome response to hypoxia in human umbilical vein endothelial cells": Singh--Bass_Supplemental_FILE_S2: fimo.gff

```
##gff-version 3
chr10	fimo	nucleotide_motif	127224837	127224851	60.4	-	.	Name=SYCHCTGCYTCCCMC_chr10-;Alias=MEME-1;ID=SYCHCTGCYTCCCMC-MEME-1-1-chr10;pvalue=8.99e-07;qvalue=0.0035;sequence=CTTTTTGCCTCTCCC;
chr10	fimo	nucleotide_motif	14507448	14507462	59	-	.	Name=SYCHCTGCYTCCCMC_chr10-;Alias=MEME-1;ID=SYCHCTGCYTCCCMC-MEME-1-1-chr10;pvalue=1.27e-06;qvalue=0.0038;sequence=CCTGCTGCCTCCCCG;
chr10	fimo	nucleotide_motif	554325	554339	53.5	-	.	Name=SYCHCTGCYTCCCMC_chr10-;Alias=MEME-1;ID=SYCHCTGCYTCCCMC-MEME-1-1-chr10;pvalue=4.42e-06;qvalue=0.00665;sequence=ATCACTGCTTCCTCC;
chr10	fimo	nucleotide_motif	62766216	62766230	47.5	+	.	Name=SYCHCTGCYTCCCMC_chr10+;Alias=MEME-1;ID=SYCHCTGCYTCCCMC-MEME-1-1-chr10;pvalue=1.77e-05;qvalue=0.0152;sequence=CCCTCTCTCTCCTCT;
chr10	fimo	nucleotide_motif	72009512	72009526	54.8	-	.	Name=SYCHCTGCYTCCCMC_chr10-;Alias=MEME-1;ID=SYCHCTGCYTCCCMC-MEME-1-1-chr10;pvalue=3.29e-06;qvalue=0.00593;sequence=GCTTCTGCCTGCCAG;
chr11	fimo	nucleotide_motif	114463239	114463253	50.5	-	.	Name=SYCHCTGCYTCCCMC_chr11-;Alias=MEME-1;ID=SYCHCTGCYTCCCMC-MEME-1-1-chr11;pvalue=8.84e-06;qvalue=0.00885;sequence=TTCCCTCCATCCCAT;
chr11	fimo	nucleotide_motif	131859934	131859948	55.6	+	.	Name=SYCHCTGCYTCCCMC_chr11+;Alias=MEME-1;ID=SYCHCTGCYTCCCMC-MEME-1-1-chr11;pvalue=2.72e-06;qvalue=0.00593;sequence=CTCACTTCCTCCCCA;
chr11	fimo	nucleotide_motif	35836414	35836428	51.4	+	.	Name=SYCHCTGCYTCCCMC_chr11+;Alias=MEME-1;ID=SYCHCTGCYTCCCMC-MEME-1-1-chr11;pvalue=7.23e-06;qvalue=0.00793;sequence=cctcctgcatgccag;
chr11	fimo	nucleotide_motif	48168465	48168479	58.2	+	.	Name=SYCHCTGCYTCCCMC_chr11+;Alias=MEME-1;ID=SYCHCTGCYTCCCMC-MEME-1-1-chr11;pvalue=1.51e-06;qvalue=0.00413;sequence=ATCCCTCCTTCCCCA;
chr11	fimo	nucleotide_motif	65155343	65155357	54.8	+	.	Name=SYCHCTGCYTCCCMC_chr11+;Alias=MEME-1;ID=SYCHCTGCYTCCCMC-MEME-1-1-chr11;pvalue=3.29e-06;qvalue=0.00593;sequence=gcctcggcttcccaa;
chr11	fimo	nucleotide_motif	78432389	78432403	52.3	+	.	Name=SYCHCTGCYTCCCMC_chr11+;Alias=MEME-1;ID=SYCHCTGCYTCCCMC-MEME-1-1-chr11;pvalue=5.86e-06;qvalue=0.00761;sequence=tgctctgctgccccc;
chr11	fimo	nucleotide_motif	96332045	96332059	72.9	-	.	Name=SYCHCTGCYTCCCMC_chr11-;Alias=MEME-1;ID=SYCHCTGCYTCCCMC-MEME-1-1-chr11;pvalue=5.11e-08;qvalue=0.00154;sequence=CTCACTGCCTCCCAA;
chr12	fimo	nucleotide_motif	115329450	115329464	52.1	+	.	Name=SYCHCTGCYTCCCMC_chr12+;Alias=MEME-1;ID=SYCHCTGCYTCCCMC-MEME-1-1-chr12;pvalue=6.08e-06;qvalue=0.00761;sequence=atccttgcatcccag;
chr12	fimo	nucleotide_motif	7040411	7040425	54.2	+	.	Name=SYCHCTGCYTCCCMC_chr12+;Alias=MEME-1;ID=SYCHCTGCYTCCCMC-MEME-1-1-chr12;pvalue=3.75e-06;qvalue=0.00593;sequence=gcctcagcctcccaa;
chr14	fimo	nucleotide_motif	32513250	32513264	51.7	-	.	Name=SYCHCTGCYTCCCMC_chr14-;Alias=MEME-1;ID=SYCHCTGCYTCCCMC-MEME-1-1-chr14;pvalue=6.71e-06;qvalue=0.00793;sequence=CTCACTCCATCTCCT;
chr1	fimo	nucleotide_motif	47527857	47527871	54.9	-	.	Name=SYCHCTGCYTCCCMC_chr1-;Alias=MEME-1;ID=SYCHCTGCYTCCCMC-MEME-1-1-chr1;pvalue=3.22e-06;qvalue=0.00593;sequence=GCCTTTGTCGCCCCC;
chr15	fimo	nucleotide_motif	81514475	81514489	47	-	.	Name=SYCHCTGCYTCCCMC_chr15-;Alias=MEME-1;ID=SYCHCTGCYTCCCMC-MEME-1-1-chr15;pvalue=1.97e-05;qvalue=0.0164;sequence=GTTCCTCCCTGTCCA;
chr15	fimo	nucleotide_motif	95768853	95768867	48.7	+	.	Name=SYCHCTGCYTCCCMC_chr15+;Alias=MEME-1;ID=SYCHCTGCYTCCCMC-MEME-1-1-chr15;pvalue=1.36e-05;qvalue=0.0124;sequence=ctcactgcatctaac;
chr16	fimo	nucleotide_motif	69531736	69531750	49.3	+	.	Name=SYCHCTGCYTCCCMC_chr16+;Alias=MEME-1;ID=SYCHCTGCYTCCCMC-MEME-1-1-chr16;pvalue=1.17e-05;qvalue=0.011;sequence=gccctggtctcccac;
chr18	fimo	nucleotide_motif	3999074	3999088	55.6	+	.	Name=SYCHCTGCYTCCCMC_chr18+;Alias=MEME-1;ID=SYCHCTGCYTCCCMC-MEME-1-1-chr18;pvalue=2.75e-06;qvalue=0.00593;sequence=ctccctgtctcctca;
chr18	fimo	nucleotide_motif	48956060	48956074	62.1	+	.	Name=SYCHCTGCYTCCCMC_chr18+;Alias=MEME-1;ID=SYCHCTGCYTCCCMC-MEME-1-1-chr18;pvalue=6.2e-07;qvalue=0.00338;sequence=GCCACTGCCGCCCAG;
chr2	fimo	nucleotide_motif	125891449	125891463	50.9	+	.	Name=SYCHCTGCYTCCCMC_chr2+;Alias=MEME-1;ID=SYCHCTGCYTCCCMC-MEME-1-1-chr2;pvalue=8.05e-06;qvalue=0.00834;sequence=ctccttgctcctcag;
chr2	fimo	nucleotide_motif	48359197	48359211	51.6	-	.	Name=SYCHCTGCYTCCCMC_chr2-;Alias=MEME-1;ID=SYCHCTGCYTCCCMC-MEME-1-1-chr2;pvalue=6.96e-06;qvalue=0.00793;sequence=GTTTCTCCATCTCAC;
chr3	fimo	nucleotide_motif	144771352	144771366	51.3	-	.	Name=SYCHCTGCYTCCCMC_chr3-;Alias=MEME-1;ID=SYCHCTGCYTCCCMC-MEME-1-1-chr3;pvalue=7.39e-06;qvalue=0.00793;sequence=CTTCTTGCATGCCCC;
chr3	fimo	nucleotide_motif	186615041	186615055	60.3	-	.	Name=SYCHCTGCYTCCCMC_chr3-;Alias=MEME-1;ID=SYCHCTGCYTCCCMC-MEME-1-1-chr3;pvalue=9.32e-07;qvalue=0.0035;sequence=CTCTCTACTTCCCCC;
chr4	fimo	nucleotide_motif	121826955	121826969	40.9	-	.	Name=SYCHCTGCYTCCCMC_chr4-;Alias=MEME-1;ID=SYCHCTGCYTCCCMC-MEME-1-1-chr4;pvalue=8.17e-05;qvalue=0.0613;sequence=CGCTTGGTCTCCCAG;
chr5	fimo	nucleotide_motif	16934252	16934266	52.5	-	.	Name=SYCHCTGCYTCCCMC_chr5-;Alias=MEME-1;ID=SYCHCTGCYTCCCMC-MEME-1-1-chr5;pvalue=5.55e-06;qvalue=0.00758;sequence=GTCCGTGGCTCCCCC;
chr6	fimo	nucleotide_motif	136317208	136317222	64.6	+	.	Name=SYCHCTGCYTCCCMC_chr6+;Alias=MEME-1;ID=SYCHCTGCYTCCCMC-MEME-1-1-chr6;pvalue=3.43e-07;qvalue=0.00258;sequence=CTCACTGCCTCCACC;
chr6	fimo	nucleotide_motif	20668064	20668078	59.7	+	.	Name=SYCHCTGCYTCCCMC_chr6+;Alias=MEME-1;ID=SYCHCTGCYTCCCMC-MEME-1-1-chr6;pvalue=1.07e-06;qvalue=0.00359;sequence=gtttttccctccccc;
chr6	fimo	nucleotide_motif	25427026	25427040	46.8	+	.	Name=SYCHCTGCYTCCCMC_chr6+;Alias=MEME-1;ID=SYCHCTGCYTCCCMC-MEME-1-1-chr6;pvalue=2.06e-05;qvalue=0.0167;sequence=CGccctcttccccac;
chr6	fimo	nucleotide_motif	7190601	7190615	50.3	+	.	Name=SYCHCTGCYTCCCMC_chr6+;Alias=MEME-1;ID=SYCHCTGCYTCCCMC-MEME-1-1-chr6;pvalue=9.29e-06;qvalue=0.009;sequence=CTCTTTGCCCCTCAT;
chr7	fimo	nucleotide_motif	27686707	27686721	54.7	+	.	Name=SYCHCTGCYTCCCMC_chr7+;Alias=MEME-1;ID=SYCHCTGCYTCCCMC-MEME-1-1-chr7;pvalue=3.4e-06;qvalue=0.00593;sequence=TCCTCTGctccccag;
chr7	fimo	nucleotide_motif	35709651	35709665	46.2	+	.	Name=SYCHCTGCYTCCCMC_chr7+;Alias=MEME-1;ID=SYCHCTGCYTCCCMC-MEME-1-1-chr7;pvalue=2.41e-05;qvalue=0.019;sequence=TCCACTGCTTCACAC;
chr8	fimo	nucleotide_motif	132192199	132192213	69.4	-	.	Name=SYCHCTGCYTCCCMC_chr8-;Alias=MEME-1;ID=SYCHCTGCYTCCCMC-MEME-1-1-chr8;pvalue=1.13e-07;qvalue=0.0017;sequence=GCCTCTGCTGCCCCC;
chr8	fimo	nucleotide_motif	132192189	132192203	48.1	-	.	Name=SYCHCTGCYTCCCMC_chr8-;Alias=MEME-1;ID=SYCHCTGCYTCCCMC-MEME-1-2-chr8;pvalue=1.54e-05;qvalue=0.0136;sequence=CCCCCTCCTGGCCAA;
chr8	fimo	nucleotide_motif	132192196	132192210	40.6	-	.	Name=SYCHCTGCYTCCCMC_chr8-;Alias=MEME-1;ID=SYCHCTGCYTCCCMC-MEME-1-3-chr8;pvalue=8.66e-05;qvalue=0.0635;sequence=TCTGCTGCCCCCTCC;
chr8	fimo	nucleotide_motif	86264144	86264158	54.3	+	.	Name=SYCHCTGCYTCCCMC_chr8+;Alias=MEME-1;ID=SYCHCTGCYTCCCMC-MEME-1-1-chr8;pvalue=3.72e-06;qvalue=0.00593;sequence=ctctctgtctcttcc;
chr8	fimo	nucleotide_motif	89130666	89130680	61.7	-	.	Name=SYCHCTGCYTCCCMC_chr8-;Alias=MEME-1;ID=SYCHCTGCYTCCCMC-MEME-1-1-chr8;pvalue=6.74e-07;qvalue=0.00338;sequence=ATCTCTCCCTCTCCC;
chr8	fimo	nucleotide_motif	89130662	89130676	43.8	-	.	Name=SYCHCTGCYTCCCMC_chr8-;Alias=MEME-1;ID=SYCHCTGCYTCCCMC-MEME-1-2-chr8;pvalue=4.13e-05;qvalue=0.0318;sequence=CTCCCTCTCCCCTCT;
chr9	fimo	nucleotide_motif	124874454	124874468	67.6	-	.	Name=SYCHCTGCYTCCCMC_chr9-;Alias=MEME-1;ID=SYCHCTGCYTCCCMC-MEME-1-1-chr9;pvalue=1.74e-07;qvalue=0.00174;sequence=CCTCCTGCCTCCCAA;
chr9	fimo	nucleotide_motif	37796472	37796486	52.8	+	.	Name=SYCHCTGCYTCCCMC_chr9+;Alias=MEME-1;ID=SYCHCTGCYTCCCMC-MEME-1-1-chr9;pvalue=5.22e-06;qvalue=0.00747;sequence=ctctgtgctcctccc;
```
