## Supplementary material for "The cistrome response to hypoxia in human umbilical vein endothelial cells": Singh--Bass_Supplemental_FILE_S2: best_site.narrowPeak

```
chr10	103069792	103069807	RVYGCCMYCTDGTGG	450	+	23.2062	1.27e-09	3.92e-05	7
chr1	203340242	203340257	RVYGCCMYCTDGTGG	450	-	20.8351	4.78e-08	0.000736	7
chr2	118202900	118202915	RVYGCCMYCTDGTGG	450	-	19.6186	1.22e-07	0.0011	7
chr2	142980974	142980989	RVYGCCMYCTDGTGG	450	+	19.4948	1.43e-07	0.0011	7
chr5	53123895	53123910	RVYGCCMYCTDGTGG	450	-	19.1649	2.05e-07	0.00116	7
chr3	161202306	161202321	RVYGCCMYCTDGTGG	450	+	18.8763	2.69e-07	0.00116	7
chr2	204024699	204024714	RVYGCCMYCTDGTGG	450	-	18.7526	3e-07	0.00116	7
chr12	42332492	42332507	RVYGCCMYCTDGTGG	450	+	18.6907	3.17e-07	0.00116	7
chr13	25267874	25267889	RVYGCCMYCTDGTGG	450	-	18.567	3.54e-07	0.00116	7
chr7	37235030	37235045	RVYGCCMYCTDGTGG	450	-	18.4948	3.77e-07	0.00116	7
chr22	27886731	27886746	RVYGCCMYCTDGTGG	450	-	17.9175	5.88e-07	0.00165	7
chr5	77239321	77239336	RVYGCCMYCTDGTGG	450	+	17.6186	7.19e-07	0.00184	7
chr3	112111984	112111999	RVYGCCMYCTDGTGG	450	-	17.0825	9.87e-07	0.00233	7
chr7	23055776	23055791	RVYGCCMYCTDGTGG	450	+	16.9381	1.06e-06	0.00233	7
chr4	122931068	122931083	RVYGCCMYCTDGTGG	450	+	15.8866	2.06e-06	0.00424	7
chr9	99162978	99162993	RVYGCCMYCTDGTGG	450	-	15.4124	2.81e-06	0.00541	7
chr17	61837407	61837422	RVYGCCMYCTDGTGG	450	+	15.1031	3.43e-06	0.0062	7
chr11	82702030	82702045	RVYGCCMYCTDGTGG	450	+	14.9691	3.73e-06	0.00638	7
chr12	54230775	54230790	RVYGCCMYCTDGTGG	450	+	14.6186	4.66e-06	0.00717	7
chr1	218299579	218299594	RVYGCCMYCTDGTGG	450	-	14.5052	5e-06	0.00732	7
chrX	86946769	86946784	RVYGCCMYCTDGTGG	450	+	14.2165	5.92e-06	0.00828	7
chr13	43085653	43085668	RVYGCCMYCTDGTGG	450	-	14	6.67e-06	0.00893	7
chr5	126780432	126780447	RVYGCCMYCTDGTGG	450	+	13.701	7.81e-06	0.01	7
chr8	132192193	132192208	RVYGCCMYCTDGTGG	450	-	12.268	1.59e-05	0.0192	7
chr18	48956063	48956078	RVYGCCMYCTDGTGG	450	+	12.2268	1.62e-05	0.0192	7
chr1	47527851	47527866	RVYGCCMYCTDGTGG	450	-	11.1856	2.7e-05	0.0308	7
chr10	21520226	21520241	RVYGCCMYCTDGTGG	450	+	8.84536	7.66e-05	0.0842	7
chr8	90579916	90579931	RVYGCCMYCTDGTGG	450	+	8.30928	9.52e-05	0.101	7
```
