## Supplementary material for "The cistrome response to hypoxia in human umbilical vein endothelial cells": Singh--Bass_Supplemental_FILE_S2: fimo.gff

```
##gff-version 3
chr10	fimo	nucleotide_motif	103069792	103069806	88.9	+	.	Name=RVYGCCMYCTDGTGG_chr10+;Alias=MEME-2;ID=RVYGCCMYCTDGTGG-MEME-2-1-chr10;pvalue=1.27e-09;qvalue=3.92e-05;sequence=GGTGCCACCTTGTGG;
chr10	fimo	nucleotide_motif	21520226	21520240	41.1	+	.	Name=RVYGCCMYCTDGTGG_chr10+;Alias=MEME-2;ID=RVYGCCMYCTDGTGG-MEME-2-1-chr10;pvalue=7.66e-05;qvalue=0.0842;sequence=AATACCATCCAGCGA;
chr11	fimo	nucleotide_motif	82702030	82702044	54.3	+	.	Name=RVYGCCMYCTDGTGG_chr11+;Alias=MEME-2;ID=RVYGCCMYCTDGTGG-MEME-2-1-chr11;pvalue=3.73e-06;qvalue=0.00638;sequence=AGCGCCACCTTTTGT;
chr1	fimo	nucleotide_motif	203340242	203340256	73.2	-	.	Name=RVYGCCMYCTDGTGG_chr1-;Alias=MEME-2;ID=RVYGCCMYCTDGTGG-MEME-2-1-chr1;pvalue=4.78e-08;qvalue=0.000736;sequence=TCTGCCCTCTAGTGG;
chr1	fimo	nucleotide_motif	218299579	218299593	53	-	.	Name=RVYGCCMYCTDGTGG_chr1-;Alias=MEME-2;ID=RVYGCCMYCTDGTGG-MEME-2-1-chr1;pvalue=5e-06;qvalue=0.00732;sequence=ACTGACATCTAGTGT;
chr12	fimo	nucleotide_motif	42332492	42332506	65	+	.	Name=RVYGCCMYCTDGTGG_chr12+;Alias=MEME-2;ID=RVYGCCMYCTDGTGG-MEME-2-1-chr12;pvalue=3.17e-07;qvalue=0.00116;sequence=GGTGGCCTCTGGTGG;
chr12	fimo	nucleotide_motif	54230775	54230789	53.3	+	.	Name=RVYGCCMYCTDGTGG_chr12+;Alias=MEME-2;ID=RVYGCCMYCTDGTGG-MEME-2-1-chr12;pvalue=4.66e-06;qvalue=0.00717;sequence=TGCGCCAACCTGTGG;
chr13	fimo	nucleotide_motif	25267874	25267888	64.5	-	.	Name=RVYGCCMYCTDGTGG_chr13-;Alias=MEME-2;ID=RVYGCCMYCTDGTGG-MEME-2-1-chr13;pvalue=3.54e-07;qvalue=0.00116;sequence=GATGCCCCCTTGTGA;
chr13	fimo	nucleotide_motif	43085653	43085667	51.7	-	.	Name=RVYGCCMYCTDGTGG_chr13-;Alias=MEME-2;ID=RVYGCCMYCTDGTGG-MEME-2-1-chr13;pvalue=6.67e-06;qvalue=0.00893;sequence=TTCACCATCTTGTGG;
chr1	fimo	nucleotide_motif	47527851	47527865	45.7	-	.	Name=RVYGCCMYCTDGTGG_chr1-;Alias=MEME-2;ID=RVYGCCMYCTDGTGG-MEME-2-1-chr1;pvalue=2.7e-05;qvalue=0.0308;sequence=GTCGCCCCCTAGAGT;
chr17	fimo	nucleotide_motif	61837407	61837421	54.6	+	.	Name=RVYGCCMYCTDGTGG_chr17+;Alias=MEME-2;ID=RVYGCCMYCTDGTGG-MEME-2-1-chr17;pvalue=3.43e-06;qvalue=0.0062;sequence=AGCGCACTCTGCTGG;
chr18	fimo	nucleotide_motif	48956063	48956077	47.9	+	.	Name=RVYGCCMYCTDGTGG_chr18+;Alias=MEME-2;ID=RVYGCCMYCTDGTGG-MEME-2-1-chr18;pvalue=1.62e-05;qvalue=0.0192;sequence=ACTGCCGCCCAGAGG;
chr2	fimo	nucleotide_motif	118202900	118202914	69.1	-	.	Name=RVYGCCMYCTDGTGG_chr2-;Alias=MEME-2;ID=RVYGCCMYCTDGTGG-MEME-2-1-chr2;pvalue=1.22e-07;qvalue=0.0011;sequence=GATGCCATCTGCTGG;
chr2	fimo	nucleotide_motif	142980974	142980988	68.4	+	.	Name=RVYGCCMYCTDGTGG_chr2+;Alias=MEME-2;ID=RVYGCCMYCTDGTGG-MEME-2-1-chr2;pvalue=1.43e-07;qvalue=0.0011;sequence=GCTGCCATCTAGTGA;
chr2	fimo	nucleotide_motif	204024699	204024713	65.2	-	.	Name=RVYGCCMYCTDGTGG_chr2-;Alias=MEME-2;ID=RVYGCCMYCTDGTGG-MEME-2-1-chr2;pvalue=3e-07;qvalue=0.00116;sequence=GGTGCCCTCTTGAGG;
chr22	fimo	nucleotide_motif	27886731	27886745	62.3	-	.	Name=RVYGCCMYCTDGTGG_chr22-;Alias=MEME-2;ID=RVYGCCMYCTDGTGG-MEME-2-1-chr22;pvalue=5.88e-07;qvalue=0.00165;sequence=AACTCCACCTGGTGG;
chr3	fimo	nucleotide_motif	112111984	112111998	60	-	.	Name=RVYGCCMYCTDGTGG_chr3-;Alias=MEME-2;ID=RVYGCCMYCTDGTGG-MEME-2-1-chr3;pvalue=9.87e-07;qvalue=0.00233;sequence=AGCTCCCTCTTCTGG;
chr3	fimo	nucleotide_motif	161202306	161202320	65.7	+	.	Name=RVYGCCMYCTDGTGG_chr3+;Alias=MEME-2;ID=RVYGCCMYCTDGTGG-MEME-2-1-chr3;pvalue=2.69e-07;qvalue=0.00116;sequence=GATACCCTCTAGTGG;
chr4	fimo	nucleotide_motif	122931068	122931082	56.8	+	.	Name=RVYGCCMYCTDGTGG_chr4+;Alias=MEME-2;ID=RVYGCCMYCTDGTGG-MEME-2-1-chr4;pvalue=2.06e-06;qvalue=0.00424;sequence=AGCTCCTTCTAGTGG;
chr5	fimo	nucleotide_motif	126780432	126780446	51.1	+	.	Name=RVYGCCMYCTDGTGG_chr5+;Alias=MEME-2;ID=RVYGCCMYCTDGTGG-MEME-2-1-chr5;pvalue=7.81e-06;qvalue=0.01;sequence=gctgccacctggctg;
chr5	fimo	nucleotide_motif	53123895	53123909	66.9	-	.	Name=RVYGCCMYCTDGTGG_chr5-;Alias=MEME-2;ID=RVYGCCMYCTDGTGG-MEME-2-1-chr5;pvalue=2.05e-07;qvalue=0.00116;sequence=AGCACCCTCTTGTGG;
chr5	fimo	nucleotide_motif	77239321	77239335	61.4	+	.	Name=RVYGCCMYCTDGTGG_chr5+;Alias=MEME-2;ID=RVYGCCMYCTDGTGG-MEME-2-1-chr5;pvalue=7.19e-07;qvalue=0.00184;sequence=tatgccacccagtgg;
chr7	fimo	nucleotide_motif	23055776	23055790	59.7	+	.	Name=RVYGCCMYCTDGTGG_chr7+;Alias=MEME-2;ID=RVYGCCMYCTDGTGG-MEME-2-1-chr7;pvalue=1.06e-06;qvalue=0.00233;sequence=AGTGACATCTACTGG;
chr7	fimo	nucleotide_motif	37235030	37235044	64.2	-	.	Name=RVYGCCMYCTDGTGG_chr7-;Alias=MEME-2;ID=RVYGCCMYCTDGTGG-MEME-2-1-chr7;pvalue=3.77e-07;qvalue=0.00116;sequence=GATGCCACCTAGGGG;
chr7	fimo	nucleotide_motif	37235025	37235039	53.6	+	.	Name=RVYGCCMYCTDGTGG_chr7+;Alias=MEME-2;ID=RVYGCCMYCTDGTGG-MEME-2-2-chr7;pvalue=4.35e-06;qvalue=0.00704;sequence=GGTGCCCCCTAGGTG;
chr8	fimo	nucleotide_motif	132192193	132192207	48	-	.	Name=RVYGCCMYCTDGTGG_chr8-;Alias=MEME-2;ID=RVYGCCMYCTDGTGG-MEME-2-1-chr8;pvalue=1.59e-05;qvalue=0.0192;sequence=GCTGCCCCCTCCTGG;
chr8	fimo	nucleotide_motif	90579916	90579930	40.2	+	.	Name=RVYGCCMYCTDGTGG_chr8+;Alias=MEME-2;ID=RVYGCCMYCTDGTGG-MEME-2-1-chr8;pvalue=9.52e-05;qvalue=0.101;sequence=AACTCCCCCTGCCGT;
chr9	fimo	nucleotide_motif	99162978	99162992	55.5	-	.	Name=RVYGCCMYCTDGTGG_chr9-;Alias=MEME-2;ID=RVYGCCMYCTDGTGG-MEME-2-1-chr9;pvalue=2.81e-06;qvalue=0.00541;sequence=ACTGCCACCTATTGA;
chrX	fimo	nucleotide_motif	86946769	86946783	52.3	+	.	Name=RVYGCCMYCTDGTGG_chrX+;Alias=MEME-2;ID=RVYGCCMYCTDGTGG-MEME-2-1-chrX;pvalue=5.92e-06;qvalue=0.00828;sequence=ACTGCCGCTTAGTGG;
```
