## Supplementary material for "The cistrome response to hypoxia in human umbilical vein endothelial cells": Singh--Bass_Supplemental_FILE_S2: best_site.narrowPeak

```
chr18	49796310	49796320	2-GTGACTCATH	450	+	16.422	1.92e-06	0.0387	4
chr6	151437617	151437627	2-GTGACTCATH	450	-	16.422	1.92e-06	0.0387	4
chr11	11731871	11731881	2-GTGACTCATH	450	+	14.7798	3.83e-06	0.0463	4
chr14	63864486	63864496	2-GTGACTCATH	450	+	14.7339	4.58e-06	0.0463	4
chr9	5455437	5455447	2-GTGACTCATH	450	+	14.1101	8.15e-06	0.0659	4
chr21	37374968	37374978	2-GTGACTCATH	450	+	13.8532	1.01e-05	0.0678	4
chr11	60097664	60097674	2-GTGACTCATH	450	-	13.7064	1.3e-05	0.0753	4
chr10	92520984	92520994	2-GTGACTCATH	450	-	13.2294	1.68e-05	0.0847	4
chr9	18633061	18633071	2-GTGACTCATH	450	-	12.9908	2.05e-05	0.0905	4
chr10	75230163	75230173	2-GTGACTCATH	450	+	12.945	2.24e-05	0.0905	4
chr10	24864843	24864853	2-GTGACTCATH	450	-	12.4495	3.13e-05	0.0924	4
chr10	89553445	89553455	2-GTGACTCATH	450	+	12.3211	3.31e-05	0.0924	4
chr10	95494754	95494764	2-GTGACTCATH	450	+	12.3028	3.38e-05	0.0924	4
chr18	35014504	35014514	2-GTGACTCATH	450	+	12.0917	3.57e-05	0.0924	4
chr9	37251053	37251063	2-GTGACTCATH	450	-	12.0826	3.81e-05	0.0924	4
chr3	195286404	195286414	2-GTGACTCATH	450	+	12.0826	3.81e-05	0.0924	4
chr12	68290651	68290661	2-GTGACTCATH	450	+	12.0642	4e-05	0.0924	4
chr2	18315472	18315482	2-GTGACTCATH	450	-	12.055	4.11e-05	0.0924	4
chr17	48890699	48890709	2-GTGACTCATH	450	+	11.3486	6.08e-05	0.129	4
chr17	35632886	35632896	2-GTGACTCATH	450	+	10.7064	8.01e-05	0.159	4
chr17	18646784	18646794	2-GTGACTCATH	450	+	10.5688	8.66e-05	0.159	4
chr11	129960427	129960437	2-GTGACTCATH	450	+	10.422	9.33e-05	0.159	4
chr22	40459766	40459776	2-GTGACTCATH	450	+	10.3211	9.6e-05	0.159	4
chr3	64693037	64693047	2-GTGACTCATH	450	-	10.2936	9.83e-05	0.159	4
```
