## Supplementary material for "The cistrome response to hypoxia in human umbilical vein endothelial cells": Singh--Bass_Supplemental_FILE_S2: fimo.gff

```
##gff-version 3
chr10	fimo	nucleotide_motif	24864843	24864852	45	-	.	Name=2-GTGACTCATH_chr10-;Alias=STREME-2;ID=2-GTGACTCATH-STREME-2-1-chr10;pvalue=3.13e-05;qvalue=0.0924;sequence=GTGAGCCATC;
chr10	fimo	nucleotide_motif	75230163	75230172	46.5	+	.	Name=2-GTGACTCATH_chr10+;Alias=STREME-2;ID=2-GTGACTCATH-STREME-2-1-chr10;pvalue=2.24e-05;qvalue=0.0905;sequence=ATGACTCATC;
chr10	fimo	nucleotide_motif	89553445	89553454	44.8	+	.	Name=2-GTGACTCATH_chr10+;Alias=STREME-2;ID=2-GTGACTCATH-STREME-2-1-chr10;pvalue=3.31e-05;qvalue=0.0924;sequence=ATGACTCATT;
chr10	fimo	nucleotide_motif	92520984	92520993	47.7	-	.	Name=2-GTGACTCATH_chr10-;Alias=STREME-2;ID=2-GTGACTCATH-STREME-2-1-chr10;pvalue=1.68e-05;qvalue=0.0847;sequence=GTGACTAATT;
chr10	fimo	nucleotide_motif	95494754	95494763	44.7	+	.	Name=2-GTGACTCATH_chr10+;Alias=STREME-2;ID=2-GTGACTCATH-STREME-2-1-chr10;pvalue=3.38e-05;qvalue=0.0924;sequence=GTGAGCCATA;
chr11	fimo	nucleotide_motif	11731871	11731880	54.2	+	.	Name=2-GTGACTCATH_chr11+;Alias=STREME-2;ID=2-GTGACTCATH-STREME-2-1-chr11;pvalue=3.83e-06;qvalue=0.0463;sequence=GTGACTCATG;
chr11	fimo	nucleotide_motif	129960427	129960436	40.3	+	.	Name=2-GTGACTCATH_chr11+;Alias=STREME-2;ID=2-GTGACTCATH-STREME-2-1-chr11;pvalue=9.33e-05;qvalue=0.159;sequence=gtgactaacc;
chr11	fimo	nucleotide_motif	60097664	60097673	48.8	-	.	Name=2-GTGACTCATH_chr11-;Alias=STREME-2;ID=2-GTGACTCATH-STREME-2-1-chr11;pvalue=1.3e-05;qvalue=0.0753;sequence=GTGACTAATA;
chr12	fimo	nucleotide_motif	68290651	68290660	44	+	.	Name=2-GTGACTCATH_chr12+;Alias=STREME-2;ID=2-GTGACTCATH-STREME-2-1-chr12;pvalue=4e-05;qvalue=0.0924;sequence=gtgagtgatc;
chr14	fimo	nucleotide_motif	63864486	63864495	53.4	+	.	Name=2-GTGACTCATH_chr14+;Alias=STREME-2;ID=2-GTGACTCATH-STREME-2-1-chr14;pvalue=4.58e-06;qvalue=0.0463;sequence=GTGAGTCATC;
chr17	fimo	nucleotide_motif	18646784	18646793	40.6	+	.	Name=2-GTGACTCATH_chr17+;Alias=STREME-2;ID=2-GTGACTCATH-STREME-2-1-chr17;pvalue=8.66e-05;qvalue=0.159;sequence=GTGACTTATT;
chr17	fimo	nucleotide_motif	35632886	35632895	41	+	.	Name=2-GTGACTCATH_chr17+;Alias=STREME-2;ID=2-GTGACTCATH-STREME-2-1-chr17;pvalue=8.01e-05;qvalue=0.159;sequence=GTGGCCCATA;
chr17	fimo	nucleotide_motif	48890699	48890708	42.2	+	.	Name=2-GTGACTCATH_chr17+;Alias=STREME-2;ID=2-GTGACTCATH-STREME-2-1-chr17;pvalue=6.08e-05;qvalue=0.129;sequence=gtggctcatg;
chr18	fimo	nucleotide_motif	35014504	35014513	44.5	+	.	Name=2-GTGACTCATH_chr18+;Alias=STREME-2;ID=2-GTGACTCATH-STREME-2-1-chr18;pvalue=3.57e-05;qvalue=0.0924;sequence=GTGACACATT;
chr18	fimo	nucleotide_motif	49796310	49796319	57.2	+	.	Name=2-GTGACTCATH_chr18+;Alias=STREME-2;ID=2-GTGACTCATH-STREME-2-1-chr18;pvalue=1.92e-06;qvalue=0.0387;sequence=GTGACTCATA;
chr21	fimo	nucleotide_motif	37374968	37374977	50	+	.	Name=2-GTGACTCATH_chr21+;Alias=STREME-2;ID=2-GTGACTCATH-STREME-2-1-chr21;pvalue=1.01e-05;qvalue=0.0678;sequence=gtgactaatc;
chr2	fimo	nucleotide_motif	18315472	18315481	43.8	-	.	Name=2-GTGACTCATH_chr2-;Alias=STREME-2;ID=2-GTGACTCATH-STREME-2-1-chr2;pvalue=4.11e-05;qvalue=0.0924;sequence=GTCACTCATT;
chr22	fimo	nucleotide_motif	40459766	40459775	40.2	+	.	Name=2-GTGACTCATH_chr22+;Alias=STREME-2;ID=2-GTGACTCATH-STREME-2-1-chr22;pvalue=9.6e-05;qvalue=0.159;sequence=GGGACTGATA;
chr3	fimo	nucleotide_motif	195286404	195286413	44.2	+	.	Name=2-GTGACTCATH_chr3+;Alias=STREME-2;ID=2-GTGACTCATH-STREME-2-1-chr3;pvalue=3.81e-05;qvalue=0.0924;sequence=GTTACTCATC;
chr3	fimo	nucleotide_motif	64693037	64693046	40.1	-	.	Name=2-GTGACTCATH_chr3-;Alias=STREME-2;ID=2-GTGACTCATH-STREME-2-1-chr3;pvalue=9.83e-05;qvalue=0.159;sequence=GTTACTCATG;
chr6	fimo	nucleotide_motif	151437617	151437626	57.2	-	.	Name=2-GTGACTCATH_chr6-;Alias=STREME-2;ID=2-GTGACTCATH-STREME-2-1-chr6;pvalue=1.92e-06;qvalue=0.0387;sequence=GTGACTCATA;
chr9	fimo	nucleotide_motif	18633061	18633070	46.9	-	.	Name=2-GTGACTCATH_chr9-;Alias=STREME-2;ID=2-GTGACTCATH-STREME-2-1-chr9;pvalue=2.05e-05;qvalue=0.0905;sequence=GTGACTCACA;
chr9	fimo	nucleotide_motif	18633062	18633071	40.8	+	.	Name=2-GTGACTCATH_chr9+;Alias=STREME-2;ID=2-GTGACTCATH-STREME-2-2-chr9;pvalue=8.35e-05;qvalue=0.159;sequence=GTGAGTCACT;
chr9	fimo	nucleotide_motif	37251053	37251062	44.2	-	.	Name=2-GTGACTCATH_chr9-;Alias=STREME-2;ID=2-GTGACTCATH-STREME-2-1-chr9;pvalue=3.81e-05;qvalue=0.0924;sequence=GTAACTCATC;
chr9	fimo	nucleotide_motif	5455437	5455446	50.9	+	.	Name=2-GTGACTCATH_chr9+;Alias=STREME-2;ID=2-GTGACTCATH-STREME-2-1-chr9;pvalue=8.15e-06;qvalue=0.0659;sequence=GTGAGTCATT;
```
