## Supplementary material for "The cistrome response to hypoxia in human umbilical vein endothelial cells": Singh--Bass_Supplemental_FILE_S2: meme.txt

```
********************************************************************************
MEME - Motif discovery tool
********************************************************************************
MEME version 5.5.5 (Release date: Thu Sep 14 08:48:04 2023 +1000)

For further information on how to interpret these results please access https://meme-suite.org/meme.
To get a copy of the MEME Suite software please access https://meme-suite.org.

********************************************************************************


********************************************************************************
REFERENCE
********************************************************************************
If you use this program in your research, please cite:

Timothy L. Bailey and Charles Elkan,
"Fitting a mixture model by expectation maximization to
discover motifs in biopolymers",
Proceedings of the Second International Conference on Intelligent Systems
for Molecular Biology, pp. 28-36, AAAI Press, Menlo Park, California, 1994.
********************************************************************************


********************************************************************************
TRAINING SET
********************************************************************************
PRIMARY SEQUENCES= cluster_8_coord_nodup.txt.fa
CONTROL SEQUENCES= --none--
ALPHABET= ACGT
Sequence name            Weight Length  Sequence name            Weight Length  
-------------            ------ ------  -------------            ------ ------  
chr10:100195376-10019540 1.0000     30  chr10:101538110-10153814 1.0000     30  
chr10:102295631-10229566 1.0000     30  chr10:103069787-10306981 1.0000     30  
chr10:107289066-10728909 1.0000     30  chr10:107480452-10748048 1.0000     30  
chr10:10848147-10848177( 1.0000     30  chr10:109992979-10999300 1.0000     30  
chr10:110569209-11056923 1.0000     30  chr10:113013873-11301390 1.0000     30  
chr10:113511869-11351189 1.0000     30  chr10:114591738-11459176 1.0000     30  
chr10:114773898-11477392 1.0000     30  chr10:115089288-11508931 1.0000     30  
chr10:115197241-11519727 1.0000     30  chr10:118431989-11843201 1.0000     30  
chr10:119602681-11960271 1.0000     30  chr10:120015699-12001572 1.0000     30  
chr10:12009260-12009290( 1.0000     30  chr10:12036355-12036385( 1.0000     30  
chr10:120504434-12050446 1.0000     30  chr10:120799574-12079960 1.0000     30  
chr10:120874407-12087443 1.0000     30  chr10:1211835-1211865(+) 1.0000     30  
chr10:124405670-12440570 1.0000     30  chr10:125761829-12576185 1.0000     30  
chr10:126488435-12648846 1.0000     30  chr10:127224832-12722486 1.0000     30  
chr10:128147960-12814799 1.0000     30  chr10:13642614-13642644( 1.0000     30  
chr10:14244585-14244615( 1.0000     30  chr10:14507438-14507468( 1.0000     30  
chr10:14803949-14803979( 1.0000     30  chr10:15108781-15108811( 1.0000     30  
chr10:16926729-16926759( 1.0000     30  chr10:18966443-18966473( 1.0000     30  
chr10:21520220-21520250( 1.0000     30  chr10:22615598-22615628( 1.0000     30  
chr10:22721112-22721142( 1.0000     30  chr10:24626909-24626939( 1.0000     30  
chr10:24676824-24676854( 1.0000     30  chr10:24864843-24864873( 1.0000     30  
chr10:27178683-27178713( 1.0000     30  chr10:27220707-27220737( 1.0000     30  
chr10:27262411-27262441( 1.0000     30  chr10:28035288-28035318( 1.0000     30  
chr10:28148476-28148506( 1.0000     30  chr10:29475448-29475478( 1.0000     30  
chr10:29690089-29690119( 1.0000     30  chr10:31170601-31170631( 1.0000     30  
chr10:31174277-31174307( 1.0000     30  chr10:31298662-31298692( 1.0000     30  
chr10:3131020-3131050(+) 1.0000     30  chr10:32013827-32013857( 1.0000     30  
chr10:32079583-32079613( 1.0000     30  chr10:32256813-32256843( 1.0000     30  
chr10:32315488-32315518( 1.0000     30  chr10:33217994-33218024( 1.0000     30  
chr10:34569991-34570021( 1.0000     30  chr10:34724729-34724759( 1.0000     30  
chr10:35162408-35162438( 1.0000     30  chr10:35347454-35347484( 1.0000     30  
chr10:3954088-3954118(+) 1.0000     30  chr10:398733-398763(+)   1.0000     30  
chr10:42597494-42597524( 1.0000     30  chr10:4267548-4267578(+) 1.0000     30  
chr10:43190744-43190774( 1.0000     30  chr10:45993737-45993767( 1.0000     30  
chr10:47391826-47391856( 1.0000     30  chr10:4814909-4814939(+) 1.0000     30  
chr10:49343434-49343464( 1.0000     30  chr10:51108052-51108082( 1.0000     30  
chr10:52304494-52304524( 1.0000     30  chr10:52618732-52618762( 1.0000     30  
chr10:54427883-54427913( 1.0000     30  chr10:55101806-55101836( 1.0000     30  
chr10:554312-554342(+)   1.0000     30  chr10:55456328-55456358( 1.0000     30  
chr10:5581361-5581391(+) 1.0000     30  chr10:59862690-59862720( 1.0000     30  
chr10:61042762-61042792( 1.0000     30  chr10:61526139-61526169( 1.0000     30  
chr10:62766216-62766246( 1.0000     30  chr10:6305097-6305127(+) 1.0000     30  
chr10:63518292-63518322( 1.0000     30  chr10:63646532-63646562( 1.0000     30  
chr10:6390386-6390416(+) 1.0000     30  chr10:64062925-64062955( 1.0000     30  
chr10:65801282-65801312( 1.0000     30  chr10:68752415-68752445( 1.0000     30  
chr10:69488077-69488107( 1.0000     30  chr10:72009497-72009527( 1.0000     30  
chr10:72124293-72124323( 1.0000     30  chr10:72299414-72299444( 1.0000     30  
chr10:73241630-73241660( 1.0000     30  chr10:73579341-73579371( 1.0000     30  
chr10:73727803-73727833( 1.0000     30  chr10:73759278-73759308( 1.0000     30  
chr10:74168006-74168036( 1.0000     30  chr10:74336459-74336489( 1.0000     30  
chr10:75230143-75230173( 1.0000     30  chr10:77356087-77356117( 1.0000     30  
chr10:77717933-77717963( 1.0000     30  chr10:79926504-79926534( 1.0000     30  
chr10:80472563-80472593( 1.0000     30  chr10:81510935-81510965( 1.0000     30  
chr10:87067604-87067634( 1.0000     30  chr10:87304889-87304919( 1.0000     30  
chr10:8760186-8760216(+) 1.0000     30  chr10:88472738-88472768( 1.0000     30  
chr10:88494311-88494341( 1.0000     30  chr10:89553444-89553474( 1.0000     30  
chr10:89706508-89706538( 1.0000     30  chr10:90883832-90883862( 1.0000     30  
chr10:91167102-91167132( 1.0000     30  chr10:92520965-92520995( 1.0000     30  
chr10:92779896-92779926( 1.0000     30  chr10:93029426-93029456( 1.0000     30  
chr10:93532060-93532090( 1.0000     30  chr10:95494747-95494777( 1.0000     30  
chr10:96021108-96021138( 1.0000     30  chr10:97218297-97218327( 1.0000     30  
chr10:98484708-98484738( 1.0000     30  chr10:99317370-99317400( 1.0000     30  
chr10:997078-997108(+)   1.0000     30  chr10:99880384-99880414( 1.0000     30  
chr1:100011200-100011230 1.0000     30  chr1:100455626-100455656 1.0000     30  
chr1:108680953-108680983 1.0000     30  chr11:10222813-10222843( 1.0000     30  
chr11:102643601-10264363 1.0000     30  chr11:102981418-10298144 1.0000     30  
chr11:103117145-10311717 1.0000     30  chr11:103917195-10391722 1.0000     30  
chr11:105609403-10560943 1.0000     30  chr11:106540714-10654074 1.0000     30  
chr11:106645332-10664536 1.0000     30  chr11:10684678-10684708( 1.0000     30  
chr11:108143576-10814360 1.0000     30  chr11:10814433-10814463( 1.0000     30  
chr11:108406620-10840665 1.0000     30  chr11:110356194-11035622 1.0000     30  
chr11:110471585-11047161 1.0000     30  chr11:111378124-11137815 1.0000     30  
chr11:112280899-11228092 1.0000     30  chr11:113000896-11300092 1.0000     30  
chr11:114178221-11417825 1.0000     30  chr11:114463230-11446326 1.0000     30  
chr11:114671466-11467149 1.0000     30  chr11:114732234-11473226 1.0000     30  
chr11:117117905-11711793 1.0000     30  chr11:11731869-11731899( 1.0000     30  
chr11:118285976-11828600 1.0000     30  chr11:118364583-11836461 1.0000     30  
chr11:119288150-11928818 1.0000     30  chr11:119757080-11975711 1.0000     30  
chr11:120432277-12043230 1.0000     30  chr11:122229634-12222966 1.0000     30  
chr11:123736660-12373669 1.0000     30  chr11:123990712-12399074 1.0000     30  
chr1:112465597-112465627 1.0000     30  chr1:112468221-112468251 1.0000     30  
chr11:124808993-12480902 1.0000     30  chr11:125472205-12547223 1.0000     30  
chr11:128254005-12825403 1.0000     30  chr11:128373002-12837303 1.0000     30  
chr11:129219230-12921926 1.0000     30  chr11:129904312-12990434 1.0000     30  
chr11:129911149-12991117 1.0000     30  chr11:129960411-12996044 1.0000     30  
chr11:130489530-13048956 1.0000     30  chr11:131859933-13185996 1.0000     30  
chr11:13222624-13222654( 1.0000     30  chr11:13337645-13337675( 1.0000     30  
chr11:134552989-13455301 1.0000     30  chr1:116817587-116817617 1.0000     30  
chr11:17353995-17354025( 1.0000     30  chr11:17789656-17789686( 1.0000     30  
chr11:19232488-19232518( 1.0000     30  chr11:19711221-19711251( 1.0000     30  
chr11:2242540-2242570(+) 1.0000     30  chr11:22627232-22627262( 1.0000     30  
chr11:24288714-24288744( 1.0000     30  chr11:25352133-25352163( 1.0000     30  
chr11:25826963-25826993( 1.0000     30  chr11:26867462-26867492( 1.0000     30  
chr11:27485899-27485929( 1.0000     30  chr11:27486204-27486234( 1.0000     30  
chr11:28008711-28008741( 1.0000     30  chr11:28698120-28698150( 1.0000     30  
chr11:29802073-29802103( 1.0000     30  chr11:31286432-31286462( 1.0000     30  
chr11:31844612-31844642( 1.0000     30  chr11:32512289-32512319( 1.0000     30  
chr11:32649840-32649870( 1.0000     30  chr11:33242674-33242704( 1.0000     30  
chr11:34441238-34441268( 1.0000     30  chr11:35836400-35836430( 1.0000     30  
chr11:35952832-35952862( 1.0000     30  chr11:3896516-3896546(+) 1.0000     30  
chr11:39229706-39229736( 1.0000     30  chr11:39599489-39599519( 1.0000     30  
chr11:4210124-4210154(+) 1.0000     30  chr1:143697270-143697300 1.0000     30  
chr11:44763105-44763135( 1.0000     30  chr11:44818830-44818860( 1.0000     30  
chr11:44977514-44977544( 1.0000     30  chr11:46526416-46526446( 1.0000     30  
chr11:4668703-4668733(+) 1.0000     30  chr11:4690141-4690171(+) 1.0000     30  
chr11:47354350-47354380( 1.0000     30  chr11:47523785-47523815( 1.0000     30  
chr11:47530012-47530042( 1.0000     30  chr11:48168454-48168484( 1.0000     30  
chr11:4853651-4853681(+) 1.0000     30  chr1:151889161-151889191 1.0000     30  
chr1:154494263-154494293 1.0000     30  chr11:54580883-54580913( 1.0000     30  
chr11:56019387-56019417( 1.0000     30  chr1:157121369-157121399 1.0000     30  
chr1:157205708-157205738 1.0000     30  chr11:57457483-57457513( 1.0000     30  
chr11:57768874-57768904( 1.0000     30  chr11:58714298-58714328( 1.0000     30  
chr11:59001892-59001922( 1.0000     30  chr11:59428397-59428427( 1.0000     30  
chr11:59539950-59539980( 1.0000     30  chr1:159829439-159829469 1.0000     30  
chr11:60097650-60097680( 1.0000     30  chr11:60124853-60124883( 1.0000     30  
chr11:60472022-60472052( 1.0000     30  chr1:160801131-160801161 1.0000     30  
chr11:60919492-60919522( 1.0000     30  chr11:62038794-62038824( 1.0000     30  
chr11:62428150-62428180( 1.0000     30  chr1:163113060-163113090 1.0000     30  
chr11:6343852-6343882(+) 1.0000     30  chr1:163902990-163903020 1.0000     30  
chr1:163948496-163948526 1.0000     30  chr1:164127340-164127370 1.0000     30  
chr11:64195492-64195522( 1.0000     30  chr11:65155336-65155366( 1.0000     30  
chr11:66472908-66472938( 1.0000     30  chr11:71466167-71466197( 1.0000     30  
chr11:71879444-71879474( 1.0000     30  chr11:72384253-72384283( 1.0000     30  
chr1:172893525-172893555 1.0000     30  chr1:173220412-173220442 1.0000     30  
chr11:73329247-73329277( 1.0000     30  chr11:73539084-73539114( 1.0000     30  
chr11:73758684-73758714( 1.0000     30  chr11:74348985-74349015( 1.0000     30  
chr11:74588179-74588209( 1.0000     30  chr1:174690000-174690030 1.0000     30  
chr11:75874583-75874613( 1.0000     30  chr11:7637760-7637790(+) 1.0000     30  
chr11:76814660-76814690( 1.0000     30  chr11:76956201-76956231( 1.0000     30  
chr1:177586627-177586657 1.0000     30  chr1:177946102-177946132 1.0000     30  
chr11:78432374-78432404( 1.0000     30  chr11:78467634-78467664( 1.0000     30  
chr11:78478429-78478459( 1.0000     30  chr11:78504118-78504148( 1.0000     30  
chr1:179143112-179143142 1.0000     30  chr1:179246481-179246511 1.0000     30  
chr1:180481682-180481712 1.0000     30  chr11:80554935-80554965( 1.0000     30  
chr11:81041242-81041272( 1.0000     30  chr1:181084454-181084484 1.0000     30  
chr11:81416284-81416314( 1.0000     30  chr1:181434272-181434302 1.0000     30  
chr11:82702022-82702052( 1.0000     30  chr11:82713272-82713302( 1.0000     30  
chr1:183139159-183139189 1.0000     30  chr11:83239234-83239264( 1.0000     30  
chr11:83815925-83815955( 1.0000     30  chr11:84781651-84781681( 1.0000     30  
chr1:185818613-185818643 1.0000     30  chr11:86369151-86369181( 1.0000     30  
chr1:186898082-186898112 1.0000     30  chr11:87193935-87193965( 1.0000     30  
chr11:8770321-8770351(+) 1.0000     30  chr11:88924828-88924858( 1.0000     30  
chr11:89365325-89365355( 1.0000     30  chr1:19097756-19097786(+ 1.0000     30  
chr11:9112025-9112055(+) 1.0000     30  chr11:9118288-9118318(+) 1.0000     30  
chr1:191281019-191281049 1.0000     30  chr11:9305180-9305210(+) 1.0000     30  
chr11:9308448-9308478(+) 1.0000     30  chr1:193101004-193101034 1.0000     30  
chr11:93578561-93578591( 1.0000     30  chr1:194138194-194138224 1.0000     30  
chr11:94235917-94235947( 1.0000     30  chr11:95705685-95705715( 1.0000     30  
chr11:96332044-96332074( 1.0000     30  chr11:96372837-96372867( 1.0000     30  
chr11:9817347-9817377(+) 1.0000     30  chr1:203039477-203039507 1.0000     30  
chr1:203340229-203340259 1.0000     30  chr1:205459157-205459187 1.0000     30  
chr1:207982172-207982202 1.0000     30  chr1:209260617-209260647 1.0000     30  
chr12:10042360-10042390( 1.0000     30  chr1:210124404-210124434 1.0000     30  
chr12:101708509-10170853 1.0000     30  chr12:104324773-10432480 1.0000     30  
chr12:109569602-10956963 1.0000     30  chr12:110576193-11057622 1.0000     30  
chr12:112013370-11201340 1.0000     30  chr12:115329449-11532947 1.0000     30  
chr12:11696902-11696932( 1.0000     30  chr1:212067979-212068009 1.0000     30  
chr1:212350261-212350291 1.0000     30  chr12:12690206-12690236( 1.0000     30  
chr1:213221269-213221299 1.0000     30  chr12:133037232-13303726 1.0000     30  
chr12:13422118-13422148( 1.0000     30  chr12:14176524-14176554( 1.0000     30  
chr1:214570318-214570348 1.0000     30  chr1:217682435-217682465 1.0000     30  
chr1:218299576-218299606 1.0000     30  chr1:218591082-218591112 1.0000     30  
chr12:21350435-21350465( 1.0000     30  chr12:22445565-22445595( 1.0000     30  
chr12:22508430-22508460( 1.0000     30  chr1:222679043-222679073 1.0000     30  
chr1:224028500-224028530 1.0000     30  chr1:224928523-224928553 1.0000     30  
chr12:30723788-30723818( 1.0000     30  chr1:232046659-232046689 1.0000     30  
chr1:233321936-233321966 1.0000     30  chr1:234147320-234147350 1.0000     30  
chr1:235247275-235247305 1.0000     30  chr1:235330973-235331003 1.0000     30  
chr12:39559908-39559938( 1.0000     30  chr1:23966567-23966597(+ 1.0000     30  
chr1:240069608-240069638 1.0000     30  chr1:240160376-240160406 1.0000     30  
chr12:41918195-41918225( 1.0000     30  chr12:42332478-42332508( 1.0000     30  
chr1:246320512-246320542 1.0000     30  chr1:24635311-24635341(+ 1.0000     30  
chr1:246474079-246474109 1.0000     30  chr12:49198152-49198182( 1.0000     30  
chr12:50747148-50747178( 1.0000     30  chr12:51419070-51419100( 1.0000     30  
chr12:51740724-51740754( 1.0000     30  chr12:51987870-51987900( 1.0000     30  
chr12:52728034-52728064( 1.0000     30  chr12:54230767-54230797( 1.0000     30  
chr12:54838000-54838030( 1.0000     30  chr12:60015781-60015811( 1.0000     30  
chr12:61993942-61993972( 1.0000     30  chr12:65625504-65625534( 1.0000     30  
chr12:6570135-6570165(+) 1.0000     30  chr12:67943450-67943480( 1.0000     30  
chr12:68290647-68290677( 1.0000     30  chr12:7040400-7040430(+) 1.0000     30  
chr12:70728377-70728407( 1.0000     30  chr12:77665523-77665553( 1.0000     30  
chr12:77943644-77943674( 1.0000     30  chr12:78146433-78146463( 1.0000     30  
chr1:27905134-27905164(+ 1.0000     30  chr1:27924780-27924810(+ 1.0000     30  
chr12:80336785-80336815( 1.0000     30  chr12:81648825-81648855( 1.0000     30  
chr1:28456149-28456179(+ 1.0000     30  chr12:8532601-8532631(+) 1.0000     30  
chr12:85628155-85628185( 1.0000     30  chr12:85920509-85920539( 1.0000     30  
chr12:88458092-88458122( 1.0000     30  chr12:89191025-89191055( 1.0000     30  
chr12:90921125-90921155( 1.0000     30  chr12:95299809-95299839( 1.0000     30  
chr12:96645096-96645126( 1.0000     30  chr12:96904089-96904119( 1.0000     30  
chr13:101514631-10151466 1.0000     30  chr13:102580732-10258076 1.0000     30  
chr13:105175070-10517510 1.0000     30  chr13:106372666-10637269 1.0000     30  
chr13:22842467-22842497( 1.0000     30  chr13:25267860-25267890( 1.0000     30  
chr13:27211571-27211601( 1.0000     30  chr13:28555666-28555696( 1.0000     30  
chr13:29138933-29138963( 1.0000     30  chr13:39078173-39078203( 1.0000     30  
chr13:43085638-43085668( 1.0000     30  chr13:43347594-43347624( 1.0000     30  
chr13:44365217-44365247( 1.0000     30  chr13:47111759-47111789( 1.0000     30  
chr13:51095187-51095217( 1.0000     30  chr1:36006516-36006546(+ 1.0000     30  
chr13:60535716-60535746( 1.0000     30  chr13:71509316-71509346( 1.0000     30  
chr13:73069657-73069687( 1.0000     30  chr13:74287074-74287104( 1.0000     30  
chr13:81191531-81191561( 1.0000     30  chr1:38691759-38691789(+ 1.0000     30  
chr13:95223882-95223912( 1.0000     30  chr14:102333047-10233307 1.0000     30  
chr14:103500308-10350033 1.0000     30  chr14:103715579-10371560 1.0000     30  
chr14:22656431-22656461( 1.0000     30  chr14:22704219-22704249( 1.0000     30  
chr1:42763157-42763187(+ 1.0000     30  chr14:32513249-32513279( 1.0000     30  
chr14:32606494-32606524( 1.0000     30  chr14:34818401-34818431( 1.0000     30  
chr14:49354893-49354923( 1.0000     30  chr14:50561347-50561377( 1.0000     30  
chr14:50860648-50860678( 1.0000     30  chr14:53230999-53231029( 1.0000     30  
chr14:55095444-55095474( 1.0000     30  chr14:56372654-56372684( 1.0000     30  
chr14:56781725-56781755( 1.0000     30  chr14:58263506-58263536( 1.0000     30  
chr14:59348321-59348351( 1.0000     30  chr1:45945546-45945576(+ 1.0000     30  
chr14:61716690-61716720( 1.0000     30  chr14:63864466-63864496( 1.0000     30  
chr14:64040712-64040742( 1.0000     30  chr14:67816596-67816626( 1.0000     30  
chr14:68071959-68071989( 1.0000     30  chr14:71098077-71098107( 1.0000     30  
chr14:73210208-73210238( 1.0000     30  chr14:73478579-73478609( 1.0000     30  
chr14:74299319-74299349( 1.0000     30  chr1:47527851-47527881(+ 1.0000     30  
chr14:75306207-75306237( 1.0000     30  chr14:77646753-77646783( 1.0000     30  
chr14:78902186-78902216( 1.0000     30  chr1:48435036-48435066(+ 1.0000     30  
chr14:95671852-95671882( 1.0000     30  chr14:96762875-96762905( 1.0000     30  
chr15:37580080-37580110( 1.0000     30  chr15:38708023-38708053( 1.0000     30  
chr15:39445940-39445970( 1.0000     30  chr15:43187751-43187781( 1.0000     30  
chr15:47194886-47194916( 1.0000     30  chr15:51650111-51650141( 1.0000     30  
chr15:58275283-58275313( 1.0000     30  chr15:59213519-59213549( 1.0000     30  
chr15:65148299-65148329( 1.0000     30  chr15:65749226-65749256( 1.0000     30  
chr15:68744495-68744525( 1.0000     30  chr15:69113167-69113197( 1.0000     30  
chr15:71390333-71390363( 1.0000     30  chr15:78047966-78047996( 1.0000     30  
chr15:78062660-78062690( 1.0000     30  chr15:78474528-78474558( 1.0000     30  
chr15:81514468-81514498( 1.0000     30  chr15:84749818-84749848( 1.0000     30  
chr1:58692212-58692242(+ 1.0000     30  chr15:87108474-87108504( 1.0000     30  
chr15:90389005-90389035( 1.0000     30  chr15:95768853-95768883( 1.0000     30  
chr15:95852297-95852327( 1.0000     30  chr15:98736102-98736132( 1.0000     30  
chr16:11071514-11071544( 1.0000     30  chr16:1469269-1469299(+) 1.0000     30  
chr16:1616003-1616033(+) 1.0000     30  chr16:23665787-23665817( 1.0000     30  
chr1:62648964-62648994(+ 1.0000     30  chr16:30818842-30818872( 1.0000     30  
chr16:3166243-3166273(+) 1.0000     30  chr16:47094172-47094202( 1.0000     30  
chr16:49553241-49553271( 1.0000     30  chr16:5058671-5058701(+) 1.0000     30  
chr1:65274002-65274032(+ 1.0000     30  chr16:58164355-58164385( 1.0000     30  
chr16:67038224-67038254( 1.0000     30  chr16:69531736-69531766( 1.0000     30  
chr1:67293778-67293808(+ 1.0000     30  chr16:78144360-78144390( 1.0000     30  
chr1:67829306-67829336(+ 1.0000     30  chr16:80780313-80780343( 1.0000     30  
chr1:68116798-68116828(+ 1.0000     30  chr16:82900741-82900771( 1.0000     30  
chr1:68901319-68901349(+ 1.0000     30  chr1:71687176-71687206(+ 1.0000     30  
chr17:18646768-18646798( 1.0000     30  chr17:19662613-19662643( 1.0000     30  
chr17:19695613-19695643( 1.0000     30  chr17:22521383-22521413( 1.0000     30  
chr17:26768145-26768175( 1.0000     30  chr1:73197723-73197753(+ 1.0000     30  
chr17:32879918-32879948( 1.0000     30  chr17:32924127-32924157( 1.0000     30  
chr17:34276092-34276122( 1.0000     30  chr17:35632866-35632896( 1.0000     30  
chr17:39178635-39178665( 1.0000     30  chr17:39931552-39931582( 1.0000     30  
chr17:43012878-43012908( 1.0000     30  chr17:43694534-43694564( 1.0000     30  
chr17:44066885-44066915( 1.0000     30  chr17:48890691-48890721( 1.0000     30  
chr17:50482722-50482752( 1.0000     30  chr17:53146108-53146138( 1.0000     30  
chr17:5625267-5625297(+) 1.0000     30  chr17:59081854-59081884( 1.0000     30  
chr17:59404553-59404583( 1.0000     30  chr17:60500425-60500455( 1.0000     30  
chr17:61837392-61837422( 1.0000     30  chr17:62548157-62548187( 1.0000     30  
chr17:64299198-64299228( 1.0000     30  chr17:64461083-64461113( 1.0000     30  
chr17:67529148-67529178( 1.0000     30  chr17:68998509-68998539( 1.0000     30  
chr17:7940543-7940573(+) 1.0000     30  chr17:7988902-7988932(+) 1.0000     30  
chr1:78085625-78085655(+ 1.0000     30  chr17:8125782-8125812(+) 1.0000     30  
chr17:8285034-8285064(+) 1.0000     30  chr1:80876893-80876923(+ 1.0000     30  
chr18:13684744-13684774( 1.0000     30  chr18:21451115-21451145( 1.0000     30  
chr18:23361262-23361292( 1.0000     30  chr18:23630719-23630749( 1.0000     30  
chr18:23829164-23829194( 1.0000     30  chr18:24096370-24096400( 1.0000     30  
chr1:82704806-82704836(+ 1.0000     30  chr18:2828961-2828991(+) 1.0000     30  
chr18:3008015-3008045(+) 1.0000     30  chr18:31852931-31852961( 1.0000     30  
chr18:32120620-32120650( 1.0000     30  chr18:32137693-32137723( 1.0000     30  
chr18:33014030-33014060( 1.0000     30  chr18:33673867-33673897( 1.0000     30  
chr18:34822040-34822070( 1.0000     30  chr18:35014487-35014517( 1.0000     30  
chr18:3999059-3999089(+) 1.0000     30  chr18:44079912-44079942( 1.0000     30  
chr18:48956055-48956085( 1.0000     30  chr18:49736605-49736635( 1.0000     30  
chr18:49796304-49796334( 1.0000     30  chr18:54209465-54209495( 1.0000     30  
chr18:5449019-5449049(+) 1.0000     30  chr18:55343632-55343662( 1.0000     30  
chr18:61789157-61789187( 1.0000     30  chr18:618817-618847(+)   1.0000     30  
chr18:62829091-62829121( 1.0000     30  chr1:86926485-86926515(+ 1.0000     30  
chr1:8734726-8734756(+)  1.0000     30  chr18:7623477-7623507(+) 1.0000     30  
chr18:8735140-8735170(+) 1.0000     30  chr1:89350909-89350939(+ 1.0000     30  
chr19:12189217-12189247( 1.0000     30  chr19:17297688-17297718( 1.0000     30  
chr1:92994270-92994300(+ 1.0000     30  chr19:351292-351322(+)   1.0000     30  
chr19:35651604-35651634( 1.0000     30  chr19:40222145-40222175( 1.0000     30  
chr19:42585893-42585923( 1.0000     30  chr19:43463814-43463844( 1.0000     30  
chr19:44057323-44057353( 1.0000     30  chr19:45612767-45612797( 1.0000     30  
chr19:46012766-46012796( 1.0000     30  chr19:48469048-48469078( 1.0000     30  
chr19:49929512-49929542( 1.0000     30  chr19:53271697-53271727( 1.0000     30  
chr19:53773067-53773097( 1.0000     30  chr19:55410071-55410101( 1.0000     30  
chr19:5572378-5572408(+) 1.0000     30  chr19:56254968-56254998( 1.0000     30  
chr1:99168840-99168870(+ 1.0000     30  chr1:99558725-99558755(+ 1.0000     30  
chr20:1400139-1400169(+) 1.0000     30  chr20:17982866-17982896( 1.0000     30  
chr20:19692156-19692186( 1.0000     30  chr20:20923162-20923192( 1.0000     30  
chr20:29085778-29085808( 1.0000     30  chr20:30424905-30424935( 1.0000     30  
chr20:32304349-32304379( 1.0000     30  chr20:35998960-35998990( 1.0000     30  
chr20:366764-366794(+)   1.0000     30  chr20:38751377-38751407( 1.0000     30  
chr20:41000089-41000119( 1.0000     30  chr20:41697939-41697969( 1.0000     30  
chr20:44095468-44095498( 1.0000     30  chr20:45171694-45171724( 1.0000     30  
chr20:45861202-45861232( 1.0000     30  chr20:47434851-47434881( 1.0000     30  
chr20:4791638-4791668(+) 1.0000     30  chr20:49117621-49117651( 1.0000     30  
chr20:52062104-52062134( 1.0000     30  chr20:55457342-55457372( 1.0000     30  
chr20:63763755-63763785( 1.0000     30  chr2:100698099-100698129 1.0000     30  
chr2:101097427-101097457 1.0000     30  chr2:106556731-106556761 1.0000     30  
chr21:17478747-17478777( 1.0000     30  chr2:118202887-118202917 1.0000     30  
chr2:121782394-121782424 1.0000     30  chr2:125891434-125891464 1.0000     30  
chr21:25986802-25986832( 1.0000     30  chr21:27467676-27467706( 1.0000     30  
chr21:27564696-27564726( 1.0000     30  chr21:28415456-28415486( 1.0000     30  
chr2:130733740-130733770 1.0000     30  chr21:37374968-37374998( 1.0000     30  
chr21:39138310-39138340( 1.0000     30  chr2:142980972-142981002 1.0000     30  
chr2:151732508-151732538 1.0000     30  chr2:15467248-15467278(+ 1.0000     30  
chr2:157842869-157842899 1.0000     30  chr2:18315457-18315487(+ 1.0000     30  
chr2:183551287-183551317 1.0000     30  chr2:184605757-184605787 1.0000     30  
chr2:186995113-186995143 1.0000     30  chr2:190399910-190399940 1.0000     30  
chr2:190541107-190541137 1.0000     30  chr2:191513374-191513404 1.0000     30  
chr2:196330108-196330138 1.0000     30  chr2:196721391-196721421 1.0000     30  
chr2:201226106-201226136 1.0000     30  chr2:201435526-201435556 1.0000     30  
chr2:20338787-20338817(+ 1.0000     30  chr2:204024697-204024727 1.0000     30  
chr2:207631786-207631816 1.0000     30  chr22:11214218-11214248( 1.0000     30  
chr2:212139032-212139062 1.0000     30  chr22:19205738-19205768( 1.0000     30  
chr22:21786578-21786608( 1.0000     30  chr2:223027609-223027639 1.0000     30  
chr2:226434152-226434182 1.0000     30  chr22:27886727-27886757( 1.0000     30  
chr22:36022161-36022191( 1.0000     30  chr22:36898405-36898435( 1.0000     30  
chr22:39820491-39820521( 1.0000     30  chr22:40459752-40459782( 1.0000     30  
chr22:40964574-40964604( 1.0000     30  chr2:240992058-240992088 1.0000     30  
chr22:45718001-45718031( 1.0000     30  chr2:26273715-26273745(+ 1.0000     30  
chr2:27280200-27280230(+ 1.0000     30  chr2:33420861-33420891(+ 1.0000     30  
chr2:37549237-37549267(+ 1.0000     30  chr2:37609707-37609737(+ 1.0000     30  
chr2:45278629-45278659(+ 1.0000     30  chr2:48359191-48359221(+ 1.0000     30  
chr2:49434805-49434835(+ 1.0000     30  chr2:5449736-5449766(+)  1.0000     30  
chr2:57133257-57133287(+ 1.0000     30  chr2:61235087-61235117(+ 1.0000     30  
chr2:65231236-65231266(+ 1.0000     30  chr2:7084094-7084124(+)  1.0000     30  
chr2:73824090-73824120(+ 1.0000     30  chr2:88728198-88728228(+ 1.0000     30  
chr2:95911625-95911655(+ 1.0000     30  chr3:101745673-101745703 1.0000     30  
chr3:103870401-103870431 1.0000     30  chr3:108255158-108255188 1.0000     30  
chr3:112111980-112112010 1.0000     30  chr3:11244334-11244364(+ 1.0000     30  
chr3:112999364-112999394 1.0000     30  chr3:12605053-12605083(+ 1.0000     30  
chr3:129657833-129657863 1.0000     30  chr3:130934412-130934442 1.0000     30  
chr3:132432768-132432798 1.0000     30  chr3:132696317-132696347 1.0000     30  
chr3:136426574-136426604 1.0000     30  chr3:136899587-136899617 1.0000     30  
chr3:136972152-136972182 1.0000     30  chr3:138231213-138231243 1.0000     30  
chr3:141737744-141737774 1.0000     30  chr3:144771343-144771373 1.0000     30  
chr3:14985064-14985094(+ 1.0000     30  chr3:158373396-158373426 1.0000     30  
chr3:161202294-161202324 1.0000     30  chr3:168115404-168115434 1.0000     30  
chr3:171443432-171443462 1.0000     30  chr3:17258992-17259022(+ 1.0000     30  
chr3:172616142-172616172 1.0000     30  chr3:177198724-177198754 1.0000     30  
chr3:177432053-177432083 1.0000     30  chr3:178337545-178337575 1.0000     30  
chr3:178385501-178385531 1.0000     30  chr3:180932328-180932358 1.0000     30  
chr3:182876797-182876827 1.0000     30  chr3:186615038-186615068 1.0000     30  
chr3:188442042-188442072 1.0000     30  chr3:18910963-18910993(+ 1.0000     30  
chr3:191254257-191254287 1.0000     30  chr3:195229303-195229333 1.0000     30  
chr3:195286400-195286430 1.0000     30  chr3:22973662-22973692(+ 1.0000     30  
chr3:25684492-25684522(+ 1.0000     30  chr3:29639749-29639779(+ 1.0000     30  
chr3:33760543-33760573(+ 1.0000     30  chr3:36993301-36993331(+ 1.0000     30  
chr3:37952930-37952960(+ 1.0000     30  chr3:38234278-38234308(+ 1.0000     30  
chr3:38891019-38891049(+ 1.0000     30  chr3:39711247-39711277(+ 1.0000     30  
chr3:4151296-4151326(+)  1.0000     30  chr3:43458192-43458222(+ 1.0000     30  
chr3:46729934-46729964(+ 1.0000     30  chr3:4711563-4711593(+)  1.0000     30  
chr3:5139793-5139823(+)  1.0000     30  chr3:52600166-52600196(+ 1.0000     30  
chr3:58382740-58382770(+ 1.0000     30  chr3:59234901-59234931(+ 1.0000     30  
chr3:62161522-62161552(+ 1.0000     30  chr3:64611972-64612002(+ 1.0000     30  
chr3:64693024-64693054(+ 1.0000     30  chr3:65836256-65836286(+ 1.0000     30  
chr3:7381418-7381448(+)  1.0000     30  chr3:79946854-79946884(+ 1.0000     30  
chr3:8802149-8802179(+)  1.0000     30  chr3:9039895-9039925(+)  1.0000     30  
chr3:9936297-9936327(+)  1.0000     30  chr4:100714723-100714753 1.0000     30  
chr4:107674110-107674140 1.0000     30  chr4:108795147-108795177 1.0000     30  
chr4:109628299-109628329 1.0000     30  chr4:118213636-118213666 1.0000     30  
chr4:119696814-119696844 1.0000     30  chr4:121826946-121826976 1.0000     30  
chr4:122931068-122931098 1.0000     30  chr4:124679043-124679073 1.0000     30  
chr4:135928889-135928919 1.0000     30  chr4:142022223-142022253 1.0000     30  
chr4:142351838-142351868 1.0000     30  chr4:144155164-144155194 1.0000     30  
chr4:144170066-144170096 1.0000     30  chr4:145066090-145066120 1.0000     30  
chr4:152799601-152799631 1.0000     30  chr4:159366711-159366741 1.0000     30  
chr4:159952668-159952698 1.0000     30  chr4:168448226-168448256 1.0000     30  
chr4:17654288-17654318(+ 1.0000     30  chr4:176883235-176883265 1.0000     30  
chr4:183675175-183675205 1.0000     30  chr4:183985851-183985881 1.0000     30  
chr4:20046908-20046938(+ 1.0000     30  chr4:2145935-2145965(+)  1.0000     30  
chr4:25562465-25562495(+ 1.0000     30  chr4:51107311-51107341(+ 1.0000     30  
chr4:53458162-53458192(+ 1.0000     30  chr4:76179848-76179878(+ 1.0000     30  
chr4:82447607-82447637(+ 1.0000     30  chr4:83350347-83350377(+ 1.0000     30  
chr5:102824501-102824531 1.0000     30  chr5:109427794-109427824 1.0000     30  
chr5:121190074-121190104 1.0000     30  chr5:126780420-126780450 1.0000     30  
chr5:128121020-128121050 1.0000     30  chr5:131194279-131194309 1.0000     30  
chr5:131488597-131488627 1.0000     30  chr5:133026565-133026595 1.0000     30  
chr5:138790340-138790370 1.0000     30  chr5:14437136-14437166(+ 1.0000     30  
chr5:14690063-14690093(+ 1.0000     30  chr5:147555166-147555196 1.0000     30  
chr5:16934250-16934280(+ 1.0000     30  chr5:16935063-16935093(+ 1.0000     30  
chr5:180822825-180822855 1.0000     30  chr5:334479-334509(+)    1.0000     30  
chr5:34183970-34184000(+ 1.0000     30  chr5:37607421-37607451(+ 1.0000     30  
chr5:40224190-40224220(+ 1.0000     30  chr5:44873570-44873600(+ 1.0000     30  
chr5:53123884-53123914(+ 1.0000     30  chr5:53757937-53757967(+ 1.0000     30  
chr5:57095581-57095611(+ 1.0000     30  chr5:57435849-57435879(+ 1.0000     30  
chr5:59319482-59319512(+ 1.0000     30  chr5:61167611-61167641(+ 1.0000     30  
chr5:62558889-62558919(+ 1.0000     30  chr5:65002530-65002560(+ 1.0000     30  
chr5:67130706-67130736(+ 1.0000     30  chr5:75842642-75842672(+ 1.0000     30  
chr5:77239321-77239351(+ 1.0000     30  chr5:77705319-77705349(+ 1.0000     30  
chr5:78202763-78202793(+ 1.0000     30  chr5:78789235-78789265(+ 1.0000     30  
chr5:81507153-81507183(+ 1.0000     30  chr5:89574007-89574037(+ 1.0000     30  
chr5:96869027-96869057(+ 1.0000     30  chr5:97791845-97791875(+ 1.0000     30  
chr6:107238837-107238867 1.0000     30  chr6:109025719-109025749 1.0000     30  
chr6:112890983-112891013 1.0000     30  chr6:124870444-124870474 1.0000     30  
chr6:127266529-127266559 1.0000     30  chr6:129634743-129634773 1.0000     30  
chr6:132191329-132191359 1.0000     30  chr6:13559756-13559786(+ 1.0000     30  
chr6:136317195-136317225 1.0000     30  chr6:138943825-138943855 1.0000     30  
chr6:138951794-138951824 1.0000     30  chr6:143897733-143897763 1.0000     30  
chr6:150867697-150867727 1.0000     30  chr6:151437598-151437628 1.0000     30  
chr6:155081089-155081119 1.0000     30  chr6:158072302-158072332 1.0000     30  
chr6:163003641-163003671 1.0000     30  chr6:16432797-16432827(+ 1.0000     30  
chr6:16753802-16753832(+ 1.0000     30  chr6:1833751-1833781(+)  1.0000     30  
chr6:18470184-18470214(+ 1.0000     30  chr6:20668049-20668079(+ 1.0000     30  
chr6:21719229-21719259(+ 1.0000     30  chr6:24738530-24738560(+ 1.0000     30  
chr6:25427013-25427043(+ 1.0000     30  chr6:25744824-25744854(+ 1.0000     30  
chr6:26224017-26224047(+ 1.0000     30  chr6:2675600-2675630(+)  1.0000     30  
chr6:27816661-27816691(+ 1.0000     30  chr6:34460086-34460116(+ 1.0000     30  
chr6:41367830-41367860(+ 1.0000     30  chr6:41856579-41856609(+ 1.0000     30  
chr6:44159611-44159641(+ 1.0000     30  chr6:65298056-65298086(+ 1.0000     30  
chr6:70756383-70756413(+ 1.0000     30  chr6:7190596-7190626(+)  1.0000     30  
chr6:73755115-73755145(+ 1.0000     30  chr6:76365048-76365078(+ 1.0000     30  
chr6:79465904-79465934(+ 1.0000     30  chr6:79506926-79506956(+ 1.0000     30  
chr6:90231761-90231791(+ 1.0000     30  chr7:10658289-10658319(+ 1.0000     30  
chr7:112281393-112281423 1.0000     30  chr7:11632134-11632164(+ 1.0000     30  
chr7:11830723-11830753(+ 1.0000     30  chr7:122745413-122745443 1.0000     30  
chr7:130115243-130115273 1.0000     30  chr7:138230408-138230438 1.0000     30  
chr7:140843572-140843602 1.0000     30  chr7:147092521-147092551 1.0000     30  
chr7:148682592-148682622 1.0000     30  chr7:151327794-151327824 1.0000     30  
chr7:157555266-157555296 1.0000     30  chr7:16557337-16557367(+ 1.0000     30  
chr7:17885300-17885330(+ 1.0000     30  chr7:23055764-23055794(+ 1.0000     30  
chr7:2713536-2713566(+)  1.0000     30  chr7:27686701-27686731(+ 1.0000     30  
chr7:30492824-30492854(+ 1.0000     30  chr7:35709643-35709673(+ 1.0000     30  
chr7:37235025-37235055(+ 1.0000     30  chr7:43164933-43164963(+ 1.0000     30  
chr7:43575407-43575437(+ 1.0000     30  chr7:43700457-43700487(+ 1.0000     30  
chr7:44900452-44900482(+ 1.0000     30  chr7:67590944-67590974(+ 1.0000     30  
chr7:75667043-75667073(+ 1.0000     30  chr7:7579234-7579264(+)  1.0000     30  
chr7:80511048-80511078(+ 1.0000     30  chr7:81620991-81621021(+ 1.0000     30  
chr7:86351568-86351598(+ 1.0000     30  chr7:90992246-90992276(+ 1.0000     30  
chr7:92549110-92549140(+ 1.0000     30  chr8:102651997-102652027 1.0000     30  
chr8:103594658-103594688 1.0000     30  chr8:104219195-104219225 1.0000     30  
chr8:104494649-104494679 1.0000     30  chr8:105658628-105658658 1.0000     30  
chr8:113617085-113617115 1.0000     30  chr8:116674173-116674203 1.0000     30  
chr8:126544319-126544349 1.0000     30  chr8:13180930-13180960(+ 1.0000     30  
chr8:131915071-131915101 1.0000     30  chr8:132192184-132192214 1.0000     30  
chr8:132606374-132606404 1.0000     30  chr8:139436351-139436381 1.0000     30  
chr8:140764458-140764488 1.0000     30  chr8:141113563-141113593 1.0000     30  
chr8:141837889-141837919 1.0000     30  chr8:143342337-143342367 1.0000     30  
chr8:15843834-15843864(+ 1.0000     30  chr8:17922109-17922139(+ 1.0000     30  
chr8:18626989-18627019(+ 1.0000     30  chr8:19078456-19078486(+ 1.0000     30  
chr8:25327747-25327777(+ 1.0000     30  chr8:28657676-28657706(+ 1.0000     30  
chr8:28730854-28730884(+ 1.0000     30  chr8:29160202-29160232(+ 1.0000     30  
chr8:29753933-29753963(+ 1.0000     30  chr8:30447674-30447704(+ 1.0000     30  
chr8:32673338-32673368(+ 1.0000     30  chr8:32692298-32692328(+ 1.0000     30  
chr8:35067687-35067717(+ 1.0000     30  chr8:39004895-39004925(+ 1.0000     30  
chr8:40016331-40016361(+ 1.0000     30  chr8:42246391-42246421(+ 1.0000     30  
chr8:47548049-47548079(+ 1.0000     30  chr8:48873832-48873862(+ 1.0000     30  
chr8:56668839-56668869(+ 1.0000     30  chr8:59088539-59088569(+ 1.0000     30  
chr8:60619063-60619093(+ 1.0000     30  chr8:61684868-61684898(+ 1.0000     30  
chr8:66609160-66609190(+ 1.0000     30  chr8:67600163-67600193(+ 1.0000     30  
chr8:68576888-68576918(+ 1.0000     30  chr8:69063246-69063276(+ 1.0000     30  
chr8:73280818-73280848(+ 1.0000     30  chr8:73550291-73550321(+ 1.0000     30  
chr8:73652110-73652140(+ 1.0000     30  chr8:79770295-79770325(+ 1.0000     30  
chr8:86264137-86264167(+ 1.0000     30  chr8:86499529-86499559(+ 1.0000     30  
chr8:88177263-88177293(+ 1.0000     30  chr8:89130657-89130687(+ 1.0000     30  
chr8:89840483-89840513(+ 1.0000     30  chr8:90579911-90579941(+ 1.0000     30  
chr8:93443056-93443086(+ 1.0000     30  chr8:93641894-93641924(+ 1.0000     30  
chr8:99080591-99080621(+ 1.0000     30  chr9:100345941-100345971 1.0000     30  
chr9:100526637-100526667 1.0000     30  chr9:101495066-101495096 1.0000     30  
chr9:104761076-104761106 1.0000     30  chr9:107321828-107321858 1.0000     30  
chr9:108959641-108959671 1.0000     30  chr9:109157296-109157326 1.0000     30  
chr9:110134558-110134588 1.0000     30  chr9:110704379-110704409 1.0000     30  
chr9:114309650-114309680 1.0000     30  chr9:114662262-114662292 1.0000     30  
chr9:117483190-117483220 1.0000     30  chr9:121060191-121060221 1.0000     30  
chr9:124874439-124874469 1.0000     30  chr9:127317189-127317219 1.0000     30  
chr9:127590013-127590043 1.0000     30  chr9:127708534-127708564 1.0000     30  
chr9:127834916-127834946 1.0000     30  chr9:128256415-128256445 1.0000     30  
chr9:13043936-13043966(+ 1.0000     30  chr9:15393515-15393545(+ 1.0000     30  
chr9:18633053-18633083(+ 1.0000     30  chr9:32489059-32489089(+ 1.0000     30  
chr9:33498089-33498119(+ 1.0000     30  chr9:36328964-36328994(+ 1.0000     30  
chr9:37251047-37251077(+ 1.0000     30  chr9:37796472-37796502(+ 1.0000     30  
chr9:41806443-41806473(+ 1.0000     30  chr9:42335254-42335284(+ 1.0000     30  
chr9:5455437-5455467(+)  1.0000     30  chr9:69128447-69128477(+ 1.0000     30  
chr9:70435020-70435050(+ 1.0000     30  chr9:70577395-70577425(+ 1.0000     30  
chr9:72815752-72815782(+ 1.0000     30  chr9:73064792-73064822(+ 1.0000     30  
chr9:73398659-73398689(+ 1.0000     30  chr9:77696835-77696865(+ 1.0000     30  
chr9:79007317-79007347(+ 1.0000     30  chr9:82366773-82366803(+ 1.0000     30  
chr9:85955243-85955273(+ 1.0000     30  chr9:89814875-89814905(+ 1.0000     30  
chr9:90362730-90362760(+ 1.0000     30  chr9:97426115-97426145(+ 1.0000     30  
chr9:99162971-99163001(+ 1.0000     30  chr9:99220930-99220960(+ 1.0000     30  
chrX:110456685-110456715 1.0000     30  chrX:115147425-115147455 1.0000     30  
chrX:129709383-129709413 1.0000     30  chrX:135473051-135473081 1.0000     30  
chrX:28417020-28417050(+ 1.0000     30  chrX:46833886-46833916(+ 1.0000     30  
chrX:47826079-47826109(+ 1.0000     30  chrX:52253639-52253669(+ 1.0000     30  
chrX:85315581-85315611(+ 1.0000     30  chrX:86946759-86946789(+ 1.0000     30  
chrY:10999884-10999914(+ 1.0000     30  
********************************************************************************

********************************************************************************
COMMAND LINE SUMMARY
********************************************************************************
This information can also be useful in the event you wish to report a
problem with the MEME software.

command: meme -oc meme_out -mod zoops -minw 6 -maxw 15 -bfile ./background -markov_order 0 -seed 0 -dna -revcomp -evt 0.05 -nostatus -time 7138 -searchsize 100000 cluster_8_coord_nodup.txt.fa 

model:  mod=         zoops    nmotifs=      1000    evt=          0.05
objective function:           em=       E-value of product of p-values
                              starts=   E-value of product of p-values
strands: + -
width:  minw=            6    maxw=           15
nsites: minsites=        2    maxsites=      967    wnsites=       0.8
theta:  spmap=         uni    spfuzz=        0.5
em:     prior=   dirichlet    b=            0.01    maxiter=        50
        distance=    1e-05
trim:   wg=             11    ws=              1    endgaps=       yes
data:   n=           29010    N=             967
sample: seed=            0    hsfrac=          0
        searchsize=  29010    norand=         no    csites=       1000
Letter frequencies in dataset:
A 0.304 C 0.196 G 0.196 T 0.304 
Background letter frequencies (from file ./background):
A 0.304 C 0.196 G 0.196 T 0.304 
Background model order: 0
********************************************************************************


********************************************************************************
MOTIF SYCHCTGCYTCCCMC MEME-1	width =  15  sites =  37  llr = 392  E-value = 3.4e-014
********************************************************************************
--------------------------------------------------------------------------------
	Motif SYCHCTGCYTCCCMC MEME-1 Description
--------------------------------------------------------------------------------
Simplified        A  1::2::::2:::152
pos.-specific     C  54837:285197855
probability       G  31::117::11:::2
matrix            T  162429:238:31:1

         bits    2.4                
                 2.1                
                 1.9           *    
                 1.6           *    
Relative         1.4   *    *  * *  
Entropy          1.2   * ****  **** 
(15.3 bits)      0.9   * **** ***** 
                 0.7  ** **** ***** 
                 0.5 *** ***********
                 0.2 ***************
                 0.0 ---------------

Multilevel           CTCTCTGCCTCCCCC
consensus            GCTCT C T  T AA
sequence                A           
                                    
--------------------------------------------------------------------------------

--------------------------------------------------------------------------------
	Motif SYCHCTGCYTCCCMC MEME-1 sites sorted by position p-value
--------------------------------------------------------------------------------
Sequence name            Strand  Start   P-value                 Site    
-------------            ------  ----- ---------            ---------------
chr11:96332044-96332074(     -      2  5.39e-08 GTTCTGATTG CTCACTGCCTCCCAA A         
chr8:132192184-132192214     -     16  1.32e-07          . GCCTCTGCTGCCCCC TCCTGGCCAA
chr9:124874439-124874469     -     16  1.76e-07          . CCTCCTGCCTCCCAA AGTGCTGGGA
chr6:136317195-136317225     +     14  3.40e-07 ATCTCAGTGG CTCACTGCCTCCACC TT        
chr18:48956055-48956085(     +      6  7.09e-07      CACCG GCCACTGCCGCCCAG AGGACTGTGG
chr8:89130657-89130687(+     -     10  7.97e-07     TAACAA ATCTCTCCCTCTCCC CTCTTTCCC 
chr3:186615038-186615068     -      4  1.00e-06 AACGATGCTG CTCTCTACTTCCCCC TGC       
chr10:127224832-12722486     -      6  1.00e-06 GCATGCACTC CTTTTTGCCTCTCCC TAAAA     
chr6:20668049-20668079(+     +     16  1.13e-06 ctccctttgt gtttttccctccccc           
chr10:14507438-14507468(     -     11  1.41e-06      ATAAG CCTGCTGCCTCCCCG ATGCACAACT
chr11:48168454-48168484(     +     12  1.57e-06 TGTCAGATTA ATCCCTCCTTCCCCA AAGT      
chr18:3999059-3999089(+)     +     16  2.66e-06 tctagttttt ctccctgtctcctca           
chr11:131859933-13185996     +      2  2.95e-06          T CTCACTTCCTCCCCA CTCCCCCTTT
chr7:27686701-27686731(+     +      7  3.60e-06     CAATAG TCCTCTGctccccag aaaccacag 
chr1:47527851-47527881(+     -      7  3.60e-06  GTCACCTTG GCCTTTGTCGCCCCC TAGAGT    
chr11:65155336-65155366(     +      8  3.60e-06    tccaccc gcctcggcttcccaa agtgctag  
chr10:72009497-72009527(     -     16  3.60e-06          . GCTTCTGCCTGCCAG GCCTGAGGCA
chr8:86264137-86264167(+     +      8  3.97e-06    tctctcc ctctctgtctcttcc TATCATAA  
chr12:7040400-7040430(+)     +     12  3.97e-06 ccatcctcct gcctcagcctcccaa agtg      
chr10:554312-554342(+)       -     14  4.37e-06         GA ATCACTGCTTCCTCC TTGGCTGCTT
chr9:37796472-37796502(+     +      1  5.82e-06          . ctctgtgctcctccc actttggggg
chr5:16934250-16934280(+     -      3  5.82e-06 CACCACAGGG GTCCGTGGCTCCCCC TT        
chr12:115329449-11532947     +      2  5.82e-06          c atccttgcatcccag ggataaatct
chr11:78432374-78432404(     +     16  6.39e-06 gatggagtct tgctctgctgccccc           
chr3:144771343-144771373     -     10  7.01e-06     TACTCC CTTCTTGCATGCCCC CCACTTCTT 
chr2:48359191-48359221(+     -      7  7.01e-06  GACCTTTAA GTTTCTCCATCTCAC ACAGTG    
chr14:32513249-32513279(     -      2  7.01e-06 GTGAACCTTA CTCACTCCATCTCCT T         
chr11:35836400-35836430(     +     15  7.01e-06 tcattgattg cctcctgcatgccag g         
chr2:125891434-125891464     +     16  8.41e-06 TAgacttgct ctccttgctcctcag           
chr11:114463230-11446326     -     10  8.41e-06     GTGATC TTCCCTCCATCCCAT CCTCCACCT 
chr6:7190596-7190626(+)      +      6  1.00e-05      TTATT CTCTTTGCCCCTCAT CTCTTCCTGG
chr16:69531736-69531766(     +      1  1.20e-05          . gccctggtctcccac agtgctggga
chr15:95768853-95768883(     +      1  1.30e-05          . ctcactgcatctaac aagttttgat
chr10:62766216-62766246(     +      1  1.82e-05          . CCCTCTCTCTCCTCT CTGCTAAACT
chr6:25427013-25427043(+     +     14  1.97e-05 ACTCTGTCTT CGccctcttccccac ct        
chr15:81514468-81514498(     -      8  2.14e-05   TTCCATTT GTTCCTCCCTGTCCA CTCGTAT   
chr7:35709643-35709673(+     +      9  2.51e-05   TGGGTGTC TCCACTGCTTCACAC CAGTCAC   
--------------------------------------------------------------------------------

--------------------------------------------------------------------------------
	Motif SYCHCTGCYTCCCMC MEME-1 block diagrams
--------------------------------------------------------------------------------
SEQUENCE NAME            POSITION P-VALUE  MOTIF DIAGRAM
-------------            ----------------  -------------
chr11:96332044-96332074(          5.4e-08  1_[-1]_14
chr8:132192184-132192214          1.3e-07  15_[-1]
chr9:124874439-124874469          1.8e-07  15_[-1]
chr6:136317195-136317225          3.4e-07  13_[+1]_2
chr18:48956055-48956085(          7.1e-07  5_[+1]_10
chr8:89130657-89130687(+            8e-07  9_[-1]_6
chr3:186615038-186615068            1e-06  3_[-1]_12
chr10:127224832-12722486            1e-06  5_[-1]_10
chr6:20668049-20668079(+          1.1e-06  15_[+1]
chr10:14507438-14507468(          1.4e-06  10_[-1]_5
chr11:48168454-48168484(          1.6e-06  11_[+1]_4
chr18:3999059-3999089(+)          2.7e-06  15_[+1]
chr11:131859933-13185996          2.9e-06  1_[+1]_14
chr7:27686701-27686731(+          3.6e-06  6_[+1]_9
chr1:47527851-47527881(+          3.6e-06  6_[-1]_9
chr11:65155336-65155366(          3.6e-06  7_[+1]_8
chr10:72009497-72009527(          3.6e-06  15_[-1]
chr8:86264137-86264167(+            4e-06  7_[+1]_8
chr12:7040400-7040430(+)            4e-06  11_[+1]_4
chr10:554312-554342(+)            4.4e-06  13_[-1]_2
chr9:37796472-37796502(+          5.8e-06  [+1]_15
chr5:16934250-16934280(+          5.8e-06  2_[-1]_13
chr12:115329449-11532947          5.8e-06  1_[+1]_14
chr11:78432374-78432404(          6.4e-06  15_[+1]
chr3:144771343-144771373            7e-06  9_[-1]_6
chr2:48359191-48359221(+            7e-06  6_[-1]_9
chr14:32513249-32513279(            7e-06  1_[-1]_14
chr11:35836400-35836430(            7e-06  14_[+1]_1
chr2:125891434-125891464          8.4e-06  15_[+1]
chr11:114463230-11446326          8.4e-06  9_[-1]_6
chr6:7190596-7190626(+)             1e-05  5_[+1]_10
chr16:69531736-69531766(          1.2e-05  [+1]_15
chr15:95768853-95768883(          1.3e-05  [+1]_15
chr10:62766216-62766246(          1.8e-05  [+1]_15
chr6:25427013-25427043(+            2e-05  13_[+1]_2
chr15:81514468-81514498(          2.1e-05  7_[-1]_8
chr7:35709643-35709673(+          2.5e-05  8_[+1]_7
--------------------------------------------------------------------------------

--------------------------------------------------------------------------------
	Motif SYCHCTGCYTCCCMC MEME-1 in BLOCKS format
--------------------------------------------------------------------------------
BL   MOTIF SYCHCTGCYTCCCMC width=15 seqs=37
chr11:96332044-96332074( (    2) CTCACTGCCTCCCAA  1 
chr8:132192184-132192214 (   16) GCCTCTGCTGCCCCC  1 
chr9:124874439-124874469 (   16) CCTCCTGCCTCCCAA  1 
chr6:136317195-136317225 (   14) CTCACTGCCTCCACC  1 
chr18:48956055-48956085( (    6) GCCACTGCCGCCCAG  1 
chr8:89130657-89130687(+ (   10) ATCTCTCCCTCTCCC  1 
chr3:186615038-186615068 (    4) CTCTCTACTTCCCCC  1 
chr10:127224832-12722486 (    6) CTTTTTGCCTCTCCC  1 
chr6:20668049-20668079(+ (   16) GTTTTTCCCTCCCCC  1 
chr10:14507438-14507468( (   11) CCTGCTGCCTCCCCG  1 
chr11:48168454-48168484( (   12) ATCCCTCCTTCCCCA  1 
chr18:3999059-3999089(+) (   16) CTCCCTGTCTCCTCA  1 
chr11:131859933-13185996 (    2) CTCACTTCCTCCCCA  1 
chr7:27686701-27686731(+ (    7) TCCTCTGCTCCCCAG  1 
chr1:47527851-47527881(+ (    7) GCCTTTGTCGCCCCC  1 
chr11:65155336-65155366( (    8) GCCTCGGCTTCCCAA  1 
chr10:72009497-72009527( (   16) GCTTCTGCCTGCCAG  1 
chr8:86264137-86264167(+ (    8) CTCTCTGTCTCTTCC  1 
chr12:7040400-7040430(+) (   12) GCCTCAGCCTCCCAA  1 
chr10:554312-554342(+)   (   14) ATCACTGCTTCCTCC  1 
chr9:37796472-37796502(+ (    1) CTCTGTGCTCCTCCC  1 
chr5:16934250-16934280(+ (    3) GTCCGTGGCTCCCCC  1 
chr12:115329449-11532947 (    2) ATCCTTGCATCCCAG  1 
chr11:78432374-78432404( (   16) TGCTCTGCTGCCCCC  1 
chr3:144771343-144771373 (   10) CTTCTTGCATGCCCC  1 
chr2:48359191-48359221(+ (    7) GTTTCTCCATCTCAC  1 
chr14:32513249-32513279( (    2) CTCACTCCATCTCCT  1 
chr11:35836400-35836430( (   15) CCTCCTGCATGCCAG  1 
chr2:125891434-125891464 (   16) CTCCTTGCTCCTCAG  1 
chr11:114463230-11446326 (   10) TTCCCTCCATCCCAT  1 
chr6:7190596-7190626(+)  (    6) CTCTTTGCCCCTCAT  1 
chr16:69531736-69531766( (    1) GCCCTGGTCTCCCAC  1 
chr15:95768853-95768883( (    1) CTCACTGCATCTAAC  1 
chr10:62766216-62766246( (    1) CCCTCTCTCTCCTCT  1 
chr6:25427013-25427043(+ (   14) CGCCCTCTTCCCCAC  1 
chr15:81514468-81514498( (    8) GTTCCTCCCTGTCCA  1 
chr7:35709643-35709673(+ (    9) TCCACTGCTTCACAC  1 
//

--------------------------------------------------------------------------------

--------------------------------------------------------------------------------
	Motif SYCHCTGCYTCCCMC MEME-1 position-specific scoring matrix
--------------------------------------------------------------------------------
log-odds matrix: alength= 4 w= 15 n= 15472 bayes= 10.7466 E= 3.4e-014 
  -149    131     60   -149 
 -1185     84   -186     97 
 -1185    195  -1185    -32 
   -49     73   -286     51 
 -1185    190   -186    -49 
  -349  -1185   -186    160 
  -349     31    184   -349 
 -1185    205   -286    -91 
   -68    139  -1185     -3 
 -1185    -54    -86    132 
 -1185    218    -86  -1185 
  -349    184  -1185    -17 
  -249    209  -1185   -149 
    60    146  -1185  -1185 
   -49    131     -5   -149 
--------------------------------------------------------------------------------

--------------------------------------------------------------------------------
	Motif SYCHCTGCYTCCCMC MEME-1 position-specific probability matrix
--------------------------------------------------------------------------------
letter-probability matrix: alength= 4 w= 15 nsites= 37 E= 3.4e-014 
 0.108108  0.486486  0.297297  0.108108 
 0.000000  0.351351  0.054054  0.594595 
 0.000000  0.756757  0.000000  0.243243 
 0.216216  0.324324  0.027027  0.432432 
 0.000000  0.729730  0.054054  0.216216 
 0.027027  0.000000  0.054054  0.918919 
 0.027027  0.243243  0.702703  0.027027 
 0.000000  0.810811  0.027027  0.162162 
 0.189189  0.513514  0.000000  0.297297 
 0.000000  0.135135  0.108108  0.756757 
 0.000000  0.891892  0.108108  0.000000 
 0.027027  0.702703  0.000000  0.270270 
 0.054054  0.837838  0.000000  0.108108 
 0.459459  0.540541  0.000000  0.000000 
 0.216216  0.486486  0.189189  0.108108 
--------------------------------------------------------------------------------

--------------------------------------------------------------------------------
	Motif SYCHCTGCYTCCCMC MEME-1 regular expression
--------------------------------------------------------------------------------
[CG][TC][CT][TCA][CT]T[GC]C[CT]TC[CT]C[CA][CA]
--------------------------------------------------------------------------------


Time 104.46 secs.

********************************************************************************


********************************************************************************
MOTIF RVYGCCMYCTDGTGG MEME-2	width =  15  sites =  23  llr = 276  E-value = 5.4e-009
********************************************************************************
--------------------------------------------------------------------------------
	Motif RVYGCCMYCTDGTGG MEME-2 Description
--------------------------------------------------------------------------------
Simplified        A  43:11:6:::4:::1
pos.-specific     C  :33:9a34a1:2:::
probability       G  44:7::::::27:a8
matrix            T  2:71:::6:9319:1

         bits    2.4                
                 2.1      *  *    * 
                 1.9      *  *    * 
                 1.6     **  *    * 
Relative         1.4     **  **   * 
Entropy          1.2    ***  ** * **
(17.3 bits)      0.9   ****  ** ****
                 0.7   **** *** ****
                 0.5 ********** ****
                 0.2 ***************
                 0.0 ---------------

Multilevel           AGTGCCATCTAGTGG
consensus            GAC   CC  T    
sequence              C        G    
                                    
--------------------------------------------------------------------------------

--------------------------------------------------------------------------------
	Motif RVYGCCMYCTDGTGG MEME-2 sites sorted by position p-value
--------------------------------------------------------------------------------
Sequence name            Strand  Start   P-value                 Site    
-------------            ------  ----- ---------            ---------------
chr10:103069787-10306981     +      6  3.27e-09      GCTGG GGTGCCACCTTGTGG CAAAAACACC
chr1:203340229-203340259     -     14  4.90e-08         CT TCTGCCCTCTAGTGG CAACTGTGCA
chr2:118202887-118202917     -     14  1.35e-07         AA GATGCCATCTGCTGG CCAACCTGTG
chr2:142980972-142981002     +      3  1.57e-07         AT GCTGCCATCTAGTGA CACTTTTGTG
chr5:53123884-53123914(+     -     12  2.05e-07       AACT AGCACCCTCTTGTGG AAATGATTAT
chr3:161202294-161202324     +     13  2.96e-07 ATGGGCTAAA GATACCCTCTAGTGG AAG       
chr2:204024697-204024727     -      3  3.30e-07 ATGGGGTGTT GGTGCCCTCTTGAGG AA        
chr12:42332478-42332508(     +     15  3.30e-07 ATGAAACTTG GGTGGCCTCTGGTGG C         
chr7:37235025-37235055(+     -      6  4.15e-07 ATGATCCTTT GATGCCACCTAGGGG GCACC     
chr13:25267860-25267890(     -     15  4.60e-07          G GATGCCCCCTTGTGA TACAGTGCAA
chr22:27886727-27886757(     -      5  6.30e-07 AAGAATTTGA AACTCCACCTGGTGG GGGC      
chr5:77239321-77239351(+     +      1  8.14e-07          . tatgccacccagtgg ccagtctgtg
chr7:23055764-23055794(+     +     13  9.53e-07 CCTACACTAC AGTGACATCTACTGG CAC       
chr3:112111980-112112010     -      5  9.53e-07 ATAGGCAAAG AGCTCCCTCTTCTGG CTAC      
chr4:122931068-122931098     +      1  2.00e-06          . AGCTCCTTCTAGTGG AAATTATTTT
chr9:99162971-99163001(+     -      8  2.83e-06   AGATCAAC ACTGCCACCTATTGA GGATTTA   
chr17:61837392-61837422(     +     16  3.37e-06 GAAGGTCAAC AGCGCACTCTGCTGG           
chr11:82702022-82702052(     +      9  3.64e-06   GACACTAC AGCGCCACCTTTTGT TCAAAGG   
chr1:218299576-218299606     -      4  4.70e-06 GAACTGCAAC ACTGACATCTAGTGT TTT       
chr12:54230767-54230797(     +      9  5.10e-06   CTCAGGCT TGCGCCAACCTGTGG TTATTTG   
chrX:86946759-86946789(+     +     11  6.43e-06 ATGTTGCTAC ACTGCCGCTTAGTGG TAGCC     
chr13:43085638-43085668(     -     16  6.91e-06          . TTCACCATCTTGTGG ACAAATATGA
chr5:126780420-126780450     +     13  8.46e-06 cagtaacaag gctgccacctggctg aca       
--------------------------------------------------------------------------------

--------------------------------------------------------------------------------
	Motif RVYGCCMYCTDGTGG MEME-2 block diagrams
--------------------------------------------------------------------------------
SEQUENCE NAME            POSITION P-VALUE  MOTIF DIAGRAM
-------------            ----------------  -------------
chr10:103069787-10306981          3.3e-09  5_[+2]_10
chr1:203340229-203340259          4.9e-08  13_[-2]_2
chr2:118202887-118202917          1.3e-07  13_[-2]_2
chr2:142980972-142981002          1.6e-07  2_[+2]_13
chr5:53123884-53123914(+          2.1e-07  11_[-2]_4
chr3:161202294-161202324            3e-07  12_[+2]_3
chr2:204024697-204024727          3.3e-07  2_[-2]_13
chr12:42332478-42332508(          3.3e-07  14_[+2]_1
chr7:37235025-37235055(+          4.2e-07  5_[-2]_10
chr13:25267860-25267890(          4.6e-07  14_[-2]_1
chr22:27886727-27886757(          6.3e-07  4_[-2]_11
chr5:77239321-77239351(+          8.1e-07  [+2]_15
chr7:23055764-23055794(+          9.5e-07  12_[+2]_3
chr3:112111980-112112010          9.5e-07  4_[-2]_11
chr4:122931068-122931098            2e-06  [+2]_15
chr9:99162971-99163001(+          2.8e-06  7_[-2]_8
chr17:61837392-61837422(          3.4e-06  15_[+2]
chr11:82702022-82702052(          3.6e-06  8_[+2]_7
chr1:218299576-218299606          4.7e-06  3_[-2]_12
chr12:54230767-54230797(          5.1e-06  8_[+2]_7
chrX:86946759-86946789(+          6.4e-06  10_[+2]_5
chr13:43085638-43085668(          6.9e-06  15_[-2]
chr5:126780420-126780450          8.5e-06  12_[+2]_3
--------------------------------------------------------------------------------

--------------------------------------------------------------------------------
	Motif RVYGCCMYCTDGTGG MEME-2 in BLOCKS format
--------------------------------------------------------------------------------
BL   MOTIF RVYGCCMYCTDGTGG width=15 seqs=23
chr10:103069787-10306981 (    6) GGTGCCACCTTGTGG  1 
chr1:203340229-203340259 (   14) TCTGCCCTCTAGTGG  1 
chr2:118202887-118202917 (   14) GATGCCATCTGCTGG  1 
chr2:142980972-142981002 (    3) GCTGCCATCTAGTGA  1 
chr5:53123884-53123914(+ (   12) AGCACCCTCTTGTGG  1 
chr3:161202294-161202324 (   13) GATACCCTCTAGTGG  1 
chr2:204024697-204024727 (    3) GGTGCCCTCTTGAGG  1 
chr12:42332478-42332508( (   15) GGTGGCCTCTGGTGG  1 
chr7:37235025-37235055(+ (    6) GATGCCACCTAGGGG  1 
chr13:25267860-25267890( (   15) GATGCCCCCTTGTGA  1 
chr22:27886727-27886757( (    5) AACTCCACCTGGTGG  1 
chr5:77239321-77239351(+ (    1) TATGCCACCCAGTGG  1 
chr7:23055764-23055794(+ (   13) AGTGACATCTACTGG  1 
chr3:112111980-112112010 (    5) AGCTCCCTCTTCTGG  1 
chr4:122931068-122931098 (    1) AGCTCCTTCTAGTGG  1 
chr9:99162971-99163001(+ (    8) ACTGCCACCTATTGA  1 
chr17:61837392-61837422( (   16) AGCGCACTCTGCTGG  1 
chr11:82702022-82702052( (    9) AGCGCCACCTTTTGT  1 
chr1:218299576-218299606 (    4) ACTGACATCTAGTGT  1 
chr12:54230767-54230797( (    9) TGCGCCAACCTGTGG  1 
chrX:86946759-86946789(+ (   11) ACTGCCGCTTAGTGG  1 
chr13:43085638-43085668( (   16) TTCACCATCTTGTGG  1 
chr5:126780420-126780450 (   13) GCTGCCACCTGGCTG  1 
//

--------------------------------------------------------------------------------

--------------------------------------------------------------------------------
	Motif RVYGCCMYCTDGTGG MEME-2 position-specific scoring matrix
--------------------------------------------------------------------------------
log-odds matrix: alength= 4 w= 15 n= 15472 bayes= 10.4569 E= 5.4e-009 
    52  -1117    100    -80 
   -22     41    115   -280 
 -1117     83  -1117    110 
  -122  -1117    191   -122 
  -180    215   -217  -1117 
  -280    229  -1117  -1117 
    89     83   -217   -280 
  -280    100  -1117     89 
 -1117    229  -1117   -280 
 -1117   -117  -1117    159 
    52  -1117     15     19 
 -1117    -17    191   -180 
  -280   -217   -217    152 
 -1117  -1117    229   -280 
  -122  -1117    200   -180 
--------------------------------------------------------------------------------

--------------------------------------------------------------------------------
	Motif RVYGCCMYCTDGTGG MEME-2 position-specific probability matrix
--------------------------------------------------------------------------------
letter-probability matrix: alength= 4 w= 15 nsites= 23 E= 5.4e-009 
 0.434783  0.000000  0.391304  0.173913 
 0.260870  0.260870  0.434783  0.043478 
 0.000000  0.347826  0.000000  0.652174 
 0.130435  0.000000  0.739130  0.130435 
 0.086957  0.869565  0.043478  0.000000 
 0.043478  0.956522  0.000000  0.000000 
 0.565217  0.347826  0.043478  0.043478 
 0.043478  0.391304  0.000000  0.565217 
 0.000000  0.956522  0.000000  0.043478 
 0.000000  0.086957  0.000000  0.913043 
 0.434783  0.000000  0.217391  0.347826 
 0.000000  0.173913  0.739130  0.086957 
 0.043478  0.043478  0.043478  0.869565 
 0.000000  0.000000  0.956522  0.043478 
 0.130435  0.000000  0.782609  0.086957 
--------------------------------------------------------------------------------

--------------------------------------------------------------------------------
	Motif RVYGCCMYCTDGTGG MEME-2 regular expression
--------------------------------------------------------------------------------
[AG][GAC][TC]GCC[AC][TC]CT[ATG]GTGG
--------------------------------------------------------------------------------


Time 152.70 secs.

********************************************************************************


********************************************************************************
SUMMARY OF MOTIFS
********************************************************************************

--------------------------------------------------------------------------------
	Combined block diagrams: non-overlapping sites with p-value < 0.0001
--------------------------------------------------------------------------------
SEQUENCE NAME            COMBINED P-VALUE  MOTIF DIAGRAM
-------------            ----------------  -------------
chr10:100195376-10019540         9.56e-02  30
chr10:101538110-10153814         8.80e-01  30
chr10:102295631-10229566         6.24e-01  30
chr10:103069787-10306981         4.50e-07  5_[+2(3.27e-09)]_10
chr10:107289066-10728909         1.21e-02  30
chr10:107480452-10748048         2.90e-01  30
chr10:10848147-10848177(         5.67e-01  30
chr10:109992979-10999300         8.63e-01  30
chr10:110569209-11056923         7.92e-01  30
chr10:113013873-11301390         6.94e-01  30
chr10:113511869-11351189         1.37e-01  30
chr10:114591738-11459176         5.62e-01  30
chr10:114773898-11477392         4.97e-02  30
chr10:115089288-11508931         4.39e-01  30
chr10:115197241-11519727         9.03e-01  30
chr10:118431989-11843201         9.84e-01  30
chr10:119602681-11960271         1.00e-01  30
chr10:120015699-12001572         3.46e-01  30
chr10:12009260-12009290(         1.30e-01  30
chr10:12036355-12036385(         4.46e-01  30
chr10:120504434-12050446         4.35e-01  30
chr10:120799574-12079960         4.93e-01  30
chr10:120874407-12087443         9.26e-01  30
chr10:1211835-1211865(+)         7.77e-01  30
chr10:124405670-12440570         2.69e-02  30
chr10:125761829-12576185         3.94e-01  30
chr10:126488435-12648846         1.66e-01  30
chr10:127224832-12722486         1.21e-04  5_[-1(1.00e-06)]_10
chr10:128147960-12814799         9.21e-02  30
chr10:13642614-13642644(         1.60e-01  30
chr10:14244585-14244615(         7.36e-01  30
chr10:14507438-14507468(         6.29e-05  10_[-1(1.41e-06)]_5
chr10:14803949-14803979(         7.20e-01  30
chr10:15108781-15108811(         6.07e-02  30
chr10:16926729-16926759(         1.60e-01  30
chr10:18966443-18966473(         3.17e-01  30
chr10:21520220-21520250(         7.95e-03  6_[+2(7.17e-05)]_9
chr10:22615598-22615628(         5.68e-01  30
chr10:22721112-22721142(         3.31e-01  30
chr10:24626909-24626939(         3.86e-01  30
chr10:24676824-24676854(         6.04e-02  30
chr10:24864843-24864873(         4.75e-01  30
chr10:27178683-27178713(         6.12e-01  30
chr10:27220707-27220737(         1.60e-01  30
chr10:27262411-27262441(         2.04e-02  30
chr10:28035288-28035318(         8.70e-01  30
chr10:28148476-28148506(         2.51e-01  30
chr10:29475448-29475478(         8.78e-01  30
chr10:29690089-29690119(         9.67e-01  30
chr10:31170601-31170631(         6.68e-02  30
chr10:31174277-31174307(         5.87e-01  30
chr10:31298662-31298692(         8.46e-01  30
chr10:3131020-3131050(+)         6.28e-01  30
chr10:32013827-32013857(         2.01e-01  30
chr10:32079583-32079613(         5.48e-01  30
chr10:32256813-32256843(         1.40e-03  30
chr10:32315488-32315518(         7.92e-01  30
chr10:33217994-33218024(         5.30e-01  30
chr10:34569991-34570021(         2.42e-01  30
chr10:34724729-34724759(         6.04e-01  30
chr10:35162408-35162438(         9.20e-01  30
chr10:35347454-35347484(         9.68e-01  30
chr10:3954088-3954118(+)         8.87e-01  30
chr10:398733-398763(+)           6.02e-01  30
chr10:42597494-42597524(         9.87e-01  30
chr10:4267548-4267578(+)         5.93e-01  30
chr10:43190744-43190774(         7.32e-02  30
chr10:45993737-45993767(         8.46e-01  30
chr10:47391826-47391856(         6.61e-01  30
chr10:4814909-4814939(+)         6.02e-02  30
chr10:49343434-49343464(         7.53e-01  30
chr10:51108052-51108082(         2.68e-01  30
chr10:52304494-52304524(         3.66e-01  30
chr10:52618732-52618762(         9.58e-02  30
chr10:54427883-54427913(         3.16e-01  30
chr10:55101806-55101836(         6.69e-01  30
chr10:554312-554342(+)           1.92e-04  13_[-1(4.37e-06)]_2
chr10:55456328-55456358(         6.93e-02  30
chr10:5581361-5581391(+)         5.84e-01  30
chr10:59862690-59862720(         4.62e-01  30
chr10:61042762-61042792(         2.54e-01  30
chr10:61526139-61526169(         2.22e-01  30
chr10:62766216-62766246(         3.82e-03  [+1(1.82e-05)]_15
chr10:6305097-6305127(+)         1.70e-01  30
chr10:63518292-63518322(         5.67e-01  30
chr10:63646532-63646562(         3.56e-01  30
chr10:6390386-6390416(+)         9.18e-01  30
chr10:64062925-64062955(         1.50e-03  30
chr10:65801282-65801312(         6.40e-01  30
chr10:68752415-68752445(         2.63e-02  30
chr10:69488077-69488107(         8.83e-01  30
chr10:72009497-72009527(         6.94e-04  15_[-1(3.60e-06)]
chr10:72124293-72124323(         5.40e-01  30
chr10:72299414-72299444(         6.17e-01  30
chr10:73241630-73241660(         2.59e-01  30
chr10:73579341-73579371(         3.19e-01  30
chr10:73727803-73727833(         8.30e-02  30
chr10:73759278-73759308(         6.03e-01  30
chr10:74168006-74168036(         7.46e-01  30
chr10:74336459-74336489(         6.93e-02  30
chr10:75230143-75230173(         2.53e-01  30
chr10:77356087-77356117(         8.68e-01  30
chr10:77717933-77717963(         1.10e-01  30
chr10:79926504-79926534(         5.13e-01  30
chr10:80472563-80472593(         4.31e-01  30
chr10:81510935-81510965(         5.70e-01  30
chr10:87067604-87067634(         4.75e-01  30
chr10:87304889-87304919(         2.74e-01  30
chr10:8760186-8760216(+)         7.55e-01  30
chr10:88472738-88472768(         3.47e-02  30
chr10:88494311-88494341(         6.42e-01  30
chr10:89553444-89553474(         9.78e-01  30
chr10:89706508-89706538(         7.32e-01  30
chr10:90883832-90883862(         5.72e-02  30
chr10:91167102-91167132(         1.98e-01  30
chr10:92520965-92520995(         3.47e-01  30
chr10:92779896-92779926(         8.53e-01  30
chr10:93029426-93029456(         2.45e-01  30
chr10:93532060-93532090(         9.07e-01  30
chr10:95494747-95494777(         5.83e-01  30
chr10:96021108-96021138(         2.26e-01  30
chr10:97218297-97218327(         5.75e-01  30
chr10:98484708-98484738(         1.92e-01  30
chr10:99317370-99317400(         2.58e-02  30
chr10:997078-997108(+)           3.28e-02  30
chr10:99880384-99880414(         3.62e-01  30
chr1:100011200-100011230         8.99e-01  30
chr1:100455626-100455656         9.69e-01  30
chr1:108680953-108680983         9.25e-01  30
chr11:10222813-10222843(         6.32e-01  30
chr11:102643601-10264363         4.35e-01  30
chr11:102981418-10298144         2.46e-02  30
chr11:103117145-10311717         8.12e-01  30
chr11:103917195-10391722         4.62e-01  30
chr11:105609403-10560943         2.44e-01  30
chr11:106540714-10654074         6.70e-01  30
chr11:106645332-10664536         8.52e-01  30
chr11:10684678-10684708(         3.19e-01  30
chr11:108143576-10814360         9.51e-01  30
chr11:10814433-10814463(         7.08e-03  30
chr11:108406620-10840665         5.30e-01  30
chr11:110356194-11035622         1.05e-01  30
chr11:110471585-11047161         3.42e-01  30
chr11:111378124-11137815         2.31e-02  30
chr11:112280899-11228092         5.00e-01  30
chr11:113000896-11300092         1.00e+00  30
chr11:114178221-11417825         7.21e-01  30
chr11:114463230-11446326         1.80e-03  9_[-1(8.41e-06)]_6
chr11:114671466-11467149         6.43e-01  30
chr11:114732234-11473226         2.57e-01  30
chr11:117117905-11711793         1.42e-01  30
chr11:11731869-11731899(         4.66e-01  30
chr11:118285976-11828600         1.89e-01  30
chr11:118364583-11836461         5.72e-04  30
chr11:119288150-11928818         9.98e-01  30
chr11:119757080-11975711         2.30e-01  30
chr11:120432277-12043230         3.94e-01  30
chr11:122229634-12222966         6.18e-01  30
chr11:123736660-12373669         3.18e-01  30
chr11:123990712-12399074         5.78e-01  30
chr1:112465597-112465627         3.80e-01  30
chr1:112468221-112468251         4.18e-01  30
chr11:124808993-12480902         7.05e-01  30
chr11:125472205-12547223         1.20e-02  30
chr11:128254005-12825403         2.85e-02  30
chr11:128373002-12837303         8.37e-01  30
chr11:129219230-12921926         1.05e-01  30
chr11:129904312-12990434         9.14e-01  30
chr11:129911149-12991117         7.48e-01  30
chr11:129960411-12996044         1.40e-01  30
chr11:130489530-13048956         8.50e-02  30
chr11:131859933-13185996         4.39e-04  1_[+1(2.95e-06)]_14
chr11:13222624-13222654(         3.54e-01  30
chr11:13337645-13337675(         9.89e-01  30
chr11:134552989-13455301         3.58e-01  30
chr1:116817587-116817617         7.14e-01  30
chr11:17353995-17354025(         2.04e-01  30
chr11:17789656-17789686(         7.51e-01  30
chr11:19232488-19232518(         9.09e-02  30
chr11:19711221-19711251(         1.83e-01  30
chr11:2242540-2242570(+)         1.05e-01  30
chr11:22627232-22627262(         8.29e-01  30
chr11:24288714-24288744(         6.99e-02  30
chr11:25352133-25352163(         7.33e-01  30
chr11:25826963-25826993(         5.73e-01  30
chr11:26867462-26867492(         4.87e-01  30
chr11:27485899-27485929(         8.82e-01  30
chr11:27486204-27486234(         1.00e+00  30
chr11:28008711-28008741(         7.51e-01  30
chr11:28698120-28698150(         8.21e-01  30
chr11:29802073-29802103(         4.27e-01  30
chr11:31286432-31286462(         7.86e-01  30
chr11:31844612-31844642(         1.86e-01  30
chr11:32512289-32512319(         5.62e-01  30
chr11:32649840-32649870(         9.04e-01  30
chr11:33242674-33242704(         8.84e-01  30
chr11:34441238-34441268(         5.04e-01  30
chr11:35836400-35836430(         4.26e-05  14_[+1(7.01e-06)]_1
chr11:35952832-35952862(         8.93e-01  30
chr11:3896516-3896546(+)         1.40e-02  30
chr11:39229706-39229736(         6.53e-01  30
chr11:39599489-39599519(         9.54e-01  30
chr11:4210124-4210154(+)         8.30e-02  30
chr1:143697270-143697300         7.99e-01  30
chr11:44763105-44763135(         5.93e-02  30
chr11:44818830-44818860(         4.72e-02  30
chr11:44977514-44977544(         1.38e-01  30
chr11:46526416-46526446(         7.10e-01  30
chr11:4668703-4668733(+)         6.27e-01  30
chr11:4690141-4690171(+)         7.16e-01  30
chr11:47354350-47354380(         1.22e-01  30
chr11:47523785-47523815(         6.73e-01  30
chr11:47530012-47530042(         8.48e-01  30
chr11:48168454-48168484(         1.95e-04  11_[+1(1.57e-06)]_4
chr11:4853651-4853681(+)         6.11e-01  30
chr1:151889161-151889191         5.78e-01  30
chr1:154494263-154494293         3.35e-01  30
chr11:54580883-54580913(         7.37e-01  30
chr11:56019387-56019417(         8.96e-01  30
chr1:157121369-157121399         8.29e-03  30
chr1:157205708-157205738         9.36e-01  30
chr11:57457483-57457513(         8.09e-03  30
chr11:57768874-57768904(         8.95e-02  30
chr11:58714298-58714328(         5.70e-01  30
chr11:59001892-59001922(         6.22e-01  30
chr11:59428397-59428427(         9.74e-01  30
chr11:59539950-59539980(         9.92e-01  30
chr1:159829439-159829469         8.27e-02  30
chr11:60097650-60097680(         8.60e-01  30
chr11:60124853-60124883(         2.94e-01  30
chr11:60472022-60472052(         4.05e-01  30
chr1:160801131-160801161         7.12e-01  30
chr11:60919492-60919522(         1.95e-01  30
chr11:62038794-62038824(         6.00e-01  30
chr11:62428150-62428180(         7.49e-02  30
chr1:163113060-163113090         6.85e-01  30
chr11:6343852-6343882(+)         9.22e-01  30
chr1:163902990-163903020         6.76e-01  30
chr1:163948496-163948526         8.10e-01  30
chr1:164127340-164127370         9.61e-01  30
chr11:64195492-64195522(         2.45e-01  30
chr11:65155336-65155366(         7.09e-04  7_[+1(3.60e-06)]_8
chr11:66472908-66472938(         1.08e-01  30
chr11:71466167-71466197(         1.92e-01  30
chr11:71879444-71879474(         8.70e-01  30
chr11:72384253-72384283(         9.31e-01  30
chr1:172893525-172893555         3.86e-02  30
chr1:173220412-173220442         4.93e-01  30
chr11:73329247-73329277(         3.10e-03  30
chr11:73539084-73539114(         1.70e-01  30
chr11:73758684-73758714(         5.12e-01  30
chr11:74348985-74349015(         1.27e-01  30
chr11:74588179-74588209(         2.87e-01  30
chr1:174690000-174690030         7.49e-01  30
chr11:75874583-75874613(         4.87e-01  30
chr11:7637760-7637790(+)         2.50e-01  30
chr11:76814660-76814690(         6.91e-01  30
chr11:76956201-76956231(         6.02e-01  30
chr1:177586627-177586657         9.68e-01  30
chr1:177946102-177946132         6.94e-01  30
chr11:78432374-78432404(         8.11e-04  15_[+1(6.39e-06)]
chr11:78467634-78467664(         8.35e-02  30
chr11:78478429-78478459(         6.95e-01  30
chr11:78504118-78504148(         4.49e-01  30
chr1:179143112-179143142         4.23e-01  30
chr1:179246481-179246511         1.43e-02  30
chr1:180481682-180481712         7.28e-01  30
chr11:80554935-80554965(         6.84e-01  30
chr11:81041242-81041272(         1.34e-02  30
chr1:181084454-181084484         1.42e-02  30
chr11:81416284-81416314(         4.27e-01  30
chr1:181434272-181434302         4.04e-01  30
chr11:82702022-82702052(         2.81e-04  8_[+2(3.64e-06)]_7
chr11:82713272-82713302(         1.62e-01  30
chr1:183139159-183139189         2.25e-01  30
chr11:83239234-83239264(         3.33e-01  30
chr11:83815925-83815955(         6.01e-01  30
chr11:84781651-84781681(         1.04e-01  30
chr1:185818613-185818643         4.38e-01  30
chr11:86369151-86369181(         2.63e-01  30
chr1:186898082-186898112         1.12e-01  30
chr11:87193935-87193965(         3.18e-01  30
chr11:8770321-8770351(+)         2.93e-01  30
chr11:88924828-88924858(         6.42e-01  30
chr11:89365325-89365355(         4.76e-02  30
chr1:19097756-19097786(+         6.02e-01  30
chr11:9112025-9112055(+)         8.47e-01  30
chr11:9118288-9118318(+)         9.09e-01  30
chr1:191281019-191281049         2.07e-01  30
chr11:9305180-9305210(+)         7.83e-01  30
chr11:9308448-9308478(+)         4.59e-02  30
chr1:193101004-193101034         8.71e-01  30
chr11:93578561-93578591(         2.03e-01  30
chr1:194138194-194138224         3.63e-01  30
chr11:94235917-94235947(         2.22e-01  30
chr11:95705685-95705715(         1.75e-01  30
chr11:96332044-96332074(         2.12e-05  1_[-1(5.39e-08)]_14
chr11:96372837-96372867(         8.85e-01  30
chr11:9817347-9817377(+)         1.14e-01  30
chr1:203039477-203039507         5.53e-02  30
chr1:203340229-203340259         1.49e-06  13_[-2(4.90e-08)]_2
chr1:205459157-205459187         1.86e-02  30
chr1:207982172-207982202         1.37e-02  30
chr1:209260617-209260647         2.31e-01  30
chr12:10042360-10042390(         9.22e-01  30
chr1:210124404-210124434         5.40e-01  30
chr12:101708509-10170853         3.57e-02  30
chr12:104324773-10432480         6.70e-01  30
chr12:109569602-10956963         4.52e-03  30
chr12:110576193-11057622         9.13e-01  30
chr12:112013370-11201340         4.58e-02  30
chr12:115329449-11532947         6.12e-04  1_[+1(5.82e-06)]_14
chr12:11696902-11696932(         1.19e-01  30
chr1:212067979-212068009         2.40e-01  30
chr1:212350261-212350291         6.03e-01  30
chr12:12690206-12690236(         8.81e-01  30
chr1:213221269-213221299         1.41e-01  30
chr12:133037232-13303726         3.83e-01  30
chr12:13422118-13422148(         8.76e-01  30
chr12:14176524-14176554(         6.89e-02  30
chr1:214570318-214570348         4.84e-02  30
chr1:217682435-217682465         2.01e-01  30
chr1:218299576-218299606         8.56e-04  3_[-2(4.70e-06)]_12
chr1:218591082-218591112         1.77e-01  30
chr12:21350435-21350465(         3.02e-01  30
chr12:22445565-22445595(         5.76e-02  30
chr12:22508430-22508460(         6.07e-02  30
chr1:222679043-222679073         4.05e-01  30
chr1:224028500-224028530         9.99e-01  30
chr1:224928523-224928553         7.30e-02  30
chr12:30723788-30723818(         2.23e-01  30
chr1:232046659-232046689         2.61e-01  30
chr1:233321936-233321966         5.10e-01  30
chr1:234147320-234147350         9.63e-02  30
chr1:235247275-235247305         1.55e-02  30
chr1:235330973-235331003         1.11e-02  30
chr12:39559908-39559938(         4.02e-01  30
chr1:23966567-23966597(+         7.30e-01  30
chr1:240069608-240069638         8.32e-01  30
chr1:240160376-240160406         5.71e-01  30
chr12:41918195-41918225(         3.35e-02  30
chr12:42332478-42332508(         5.78e-05  14_[+2(3.30e-07)]_1
chr1:246320512-246320542         6.82e-01  30
chr1:24635311-24635341(+         9.95e-01  30
chr1:246474079-246474109         7.02e-01  30
chr12:49198152-49198182(         3.32e-01  30
chr12:50747148-50747178(         9.64e-01  30
chr12:51419070-51419100(         2.88e-01  30
chr12:51740724-51740754(         7.62e-01  30
chr12:51987870-51987900(         9.32e-01  30
chr12:52728034-52728064(         4.59e-01  30
chr12:54230767-54230797(         5.77e-04  8_[+2(5.10e-06)]_7
chr12:54838000-54838030(         3.78e-01  30
chr12:60015781-60015811(         7.37e-01  30
chr12:61993942-61993972(         5.05e-01  30
chr12:65625504-65625534(         8.98e-01  30
chr12:6570135-6570165(+)         5.15e-01  30
chr12:67943450-67943480(         4.07e-01  30
chr12:68290647-68290677(         4.51e-01  30
chr12:7040400-7040430(+)         8.67e-04  11_[+1(3.97e-06)]_4
chr12:70728377-70728407(         1.17e-01  30
chr12:77665523-77665553(         8.82e-01  30
chr12:77943644-77943674(         1.95e-02  30
chr12:78146433-78146463(         7.37e-01  30
chr1:27905134-27905164(+         7.01e-01  30
chr1:27924780-27924810(+         7.22e-01  30
chr12:80336785-80336815(         6.32e-01  30
chr12:81648825-81648855(         8.25e-01  30
chr1:28456149-28456179(+         9.30e-01  30
chr12:8532601-8532631(+)         2.55e-01  30
chr12:85628155-85628185(         2.42e-01  30
chr12:85920509-85920539(         7.93e-01  30
chr12:88458092-88458122(         2.93e-01  30
chr12:89191025-89191055(         5.24e-01  30
chr12:90921125-90921155(         9.17e-01  30
chr12:95299809-95299839(         7.85e-02  30
chr12:96645096-96645126(         9.00e-01  30
chr12:96904089-96904119(         8.11e-01  30
chr13:101514631-10151466         1.02e-02  30
chr13:102580732-10258076         3.45e-01  30
chr13:105175070-10517510         2.45e-01  30
chr13:106372666-10637269         4.79e-02  30
chr13:22842467-22842497(         3.75e-01  30
chr13:25267860-25267890(         5.62e-06  14_[-2(4.60e-07)]_1
chr13:27211571-27211601(         9.14e-01  30
chr13:28555666-28555696(         5.68e-01  30
chr13:29138933-29138963(         1.45e-01  30
chr13:39078173-39078203(         2.54e-01  30
chr13:43085638-43085668(         1.10e-03  15_[-2(6.91e-06)]
chr13:43347594-43347624(         9.69e-01  30
chr13:44365217-44365247(         7.88e-01  30
chr13:47111759-47111789(         8.45e-01  30
chr13:51095187-51095217(         7.04e-01  30
chr1:36006516-36006546(+         1.28e-01  30
chr13:60535716-60535746(         9.71e-01  30
chr13:71509316-71509346(         4.95e-01  30
chr13:73069657-73069687(         2.02e-01  30
chr13:74287074-74287104(         4.51e-01  30
chr13:81191531-81191561(         1.83e-01  30
chr1:38691759-38691789(+         6.04e-01  30
chr13:95223882-95223912(         8.25e-01  30
chr14:102333047-10233307         1.70e-02  30
chr14:103500308-10350033         4.99e-02  30
chr14:103715579-10371560         1.01e-01  30
chr14:22656431-22656461(         8.22e-02  30
chr14:22704219-22704249(         8.77e-01  30
chr1:42763157-42763187(+         9.62e-02  30
chr14:32513249-32513279(         7.24e-04  1_[-1(7.01e-06)]_14
chr14:32606494-32606524(         8.63e-01  30
chr14:34818401-34818431(         2.05e-01  30
chr14:49354893-49354923(         5.41e-01  30
chr14:50561347-50561377(         1.55e-01  30
chr14:50860648-50860678(         1.93e-02  30
chr14:53230999-53231029(         6.15e-01  30
chr14:55095444-55095474(         6.84e-01  30
chr14:56372654-56372684(         7.75e-01  30
chr14:56781725-56781755(         2.71e-01  30
chr14:58263506-58263536(         6.86e-01  30
chr14:59348321-59348351(         7.85e-01  30
chr1:45945546-45945576(+         4.56e-01  30
chr14:61716690-61716720(         7.49e-01  30
chr14:63864466-63864496(         5.76e-01  30
chr14:64040712-64040742(         4.08e-02  30
chr14:67816596-67816626(         4.75e-01  30
chr14:68071959-68071989(         2.72e-03  30
chr14:71098077-71098107(         2.02e-01  30
chr14:73210208-73210238(         7.14e-01  30
chr14:73478579-73478609(         3.09e-01  30
chr14:74299319-74299349(         1.45e-01  30
chr1:47527851-47527881(+         1.82e-06  6_[-1(3.60e-06)]_9
chr14:75306207-75306237(         9.31e-02  30
chr14:77646753-77646783(         7.54e-01  30
chr14:78902186-78902216(         7.21e-01  30
chr1:48435036-48435066(+         7.15e-01  30
chr14:95671852-95671882(         3.83e-01  30
chr14:96762875-96762905(         1.34e-01  30
chr15:37580080-37580110(         4.98e-01  30
chr15:38708023-38708053(         2.26e-01  30
chr15:39445940-39445970(         2.48e-01  30
chr15:43187751-43187781(         1.58e-01  30
chr15:47194886-47194916(         4.53e-02  30
chr15:51650111-51650141(         1.42e-01  30
chr15:58275283-58275313(         8.98e-01  30
chr15:59213519-59213549(         2.85e-01  30
chr15:65148299-65148329(         5.92e-01  30
chr15:65749226-65749256(         5.12e-01  30
chr15:68744495-68744525(         6.70e-02  30
chr15:69113167-69113197(         2.92e-01  30
chr15:71390333-71390363(         1.66e-01  30
chr15:78047966-78047996(         2.27e-01  30
chr15:78062660-78062690(         3.11e-01  30
chr15:78474528-78474558(         1.28e-01  30
chr15:81514468-81514498(         3.01e-03  7_[-1(2.14e-05)]_8
chr15:84749818-84749848(         2.60e-01  30
chr1:58692212-58692242(+         4.25e-01  30
chr15:87108474-87108504(         7.26e-01  30
chr15:90389005-90389035(         4.65e-01  30
chr15:95768853-95768883(         1.16e-03  [+1(1.30e-05)]_15
chr15:95852297-95852327(         6.25e-01  30
chr15:98736102-98736132(         5.85e-01  30
chr16:11071514-11071544(         5.43e-01  30
chr16:1469269-1469299(+)         6.34e-01  30
chr16:1616003-1616033(+)         3.09e-01  30
chr16:23665787-23665817(         8.95e-01  30
chr1:62648964-62648994(+         5.80e-01  30
chr16:30818842-30818872(         9.14e-01  30
chr16:3166243-3166273(+)         9.64e-01  30
chr16:47094172-47094202(         3.97e-01  30
chr16:49553241-49553271(         6.45e-01  30
chr16:5058671-5058701(+)         9.73e-03  30
chr1:65274002-65274032(+         7.34e-01  30
chr16:58164355-58164385(         7.40e-01  30
chr16:67038224-67038254(         9.84e-01  30
chr16:69531736-69531766(         2.49e-03  [+1(1.20e-05)]_15
chr1:67293778-67293808(+         4.49e-01  30
chr16:78144360-78144390(         6.87e-01  30
chr1:67829306-67829336(+         9.18e-02  30
chr16:80780313-80780343(         2.28e-01  30
chr1:68116798-68116828(+         4.35e-01  30
chr16:82900741-82900771(         2.79e-01  30
chr1:68901319-68901349(+         6.17e-02  30
chr1:71687176-71687206(+         5.18e-01  30
chr17:18646768-18646798(         6.72e-01  30
chr17:19662613-19662643(         2.27e-02  30
chr17:19695613-19695643(         9.66e-01  30
chr17:22521383-22521413(         5.68e-01  30
chr17:26768145-26768175(         5.26e-01  30
chr1:73197723-73197753(+         2.27e-01  30
chr17:32879918-32879948(         5.56e-01  30
chr17:32924127-32924157(         9.05e-01  30
chr17:34276092-34276122(         6.51e-01  30
chr17:35632866-35632896(         5.28e-01  30
chr17:39178635-39178665(         3.36e-01  30
chr17:39931552-39931582(         3.80e-01  30
chr17:43012878-43012908(         1.17e-01  30
chr17:43694534-43694564(         3.42e-01  30
chr17:44066885-44066915(         9.68e-02  30
chr17:48890691-48890721(         1.68e-01  30
chr17:50482722-50482752(         2.26e-01  30
chr17:53146108-53146138(         7.43e-01  30
chr17:5625267-5625297(+)         1.79e-01  30
chr17:59081854-59081884(         6.64e-02  30
chr17:59404553-59404583(         7.44e-01  30
chr17:60500425-60500455(         8.57e-01  30
chr17:61837392-61837422(         1.61e-04  15_[+2(3.37e-06)]
chr17:62548157-62548187(         1.64e-01  30
chr17:64299198-64299228(         5.05e-01  30
chr17:64461083-64461113(         8.78e-01  30
chr17:67529148-67529178(         9.92e-02  30
chr17:68998509-68998539(         9.99e-01  30
chr17:7940543-7940573(+)         2.50e-01  30
chr17:7988902-7988932(+)         5.88e-01  30
chr1:78085625-78085655(+         4.66e-03  30
chr17:8125782-8125812(+)         2.32e-01  30
chr17:8285034-8285064(+)         4.09e-01  30
chr1:80876893-80876923(+         8.18e-01  30
chr18:13684744-13684774(         2.67e-01  30
chr18:21451115-21451145(         1.05e-01  30
chr18:23361262-23361292(         8.34e-02  30
chr18:23630719-23630749(         2.13e-01  30
chr18:23829164-23829194(         3.91e-01  30
chr18:24096370-24096400(         7.62e-01  30
chr1:82704806-82704836(+         6.19e-01  30
chr18:2828961-2828991(+)         1.89e-01  30
chr18:3008015-3008045(+)         9.10e-01  30
chr18:31852931-31852961(         3.55e-01  30
chr18:32120620-32120650(         6.59e-01  30
chr18:32137693-32137723(         2.66e-01  30
chr18:33014030-33014060(         7.62e-01  30
chr18:33673867-33673897(         8.66e-01  30
chr18:34822040-34822070(         3.84e-02  30
chr18:35014487-35014517(         3.48e-01  30
chr18:3999059-3999089(+)         7.73e-04  15_[+1(2.66e-06)]
chr18:44079912-44079942(         1.19e-01  30
chr18:48956055-48956085(         2.42e-07  5_[+1(7.09e-07)]_10
chr18:49736605-49736635(         6.26e-01  30
chr18:49796304-49796334(         5.33e-01  30
chr18:54209465-54209495(         1.41e-01  30
chr18:5449019-5449049(+)         6.08e-01  30
chr18:55343632-55343662(         5.42e-01  30
chr18:61789157-61789187(         5.62e-01  30
chr18:618817-618847(+)           7.75e-01  30
chr18:62829091-62829121(         4.85e-01  30
chr1:86926485-86926515(+         3.95e-02  30
chr1:8734726-8734756(+)          8.51e-02  30
chr18:7623477-7623507(+)         9.89e-02  30
chr18:8735140-8735170(+)         2.64e-01  30
chr1:89350909-89350939(+         4.62e-02  30
chr19:12189217-12189247(         5.29e-01  30
chr19:17297688-17297718(         1.72e-01  30
chr1:92994270-92994300(+         6.37e-01  30
chr19:351292-351322(+)           1.00e+00  30
chr19:35651604-35651634(         1.42e-02  30
chr19:40222145-40222175(         8.92e-01  30
chr19:42585893-42585923(         7.92e-01  30
chr19:43463814-43463844(         1.74e-01  30
chr19:44057323-44057353(         7.08e-01  30
chr19:45612767-45612797(         9.50e-02  30
chr19:46012766-46012796(         4.99e-01  30
chr19:48469048-48469078(         1.96e-01  30
chr19:49929512-49929542(         5.51e-01  30
chr19:53271697-53271727(         4.01e-02  30
chr19:53773067-53773097(         9.82e-01  30
chr19:55410071-55410101(         1.12e-01  30
chr19:5572378-5572408(+)         6.28e-01  30
chr19:56254968-56254998(         6.49e-01  30
chr1:99168840-99168870(+         7.78e-01  30
chr1:99558725-99558755(+         2.24e-01  30
chr20:1400139-1400169(+)         7.12e-02  30
chr20:17982866-17982896(         6.80e-01  30
chr20:19692156-19692186(         8.89e-01  30
chr20:20923162-20923192(         4.25e-01  30
chr20:29085778-29085808(         9.54e-01  30
chr20:30424905-30424935(         1.29e-01  30
chr20:32304349-32304379(         3.71e-01  30
chr20:35998960-35998990(         1.20e-01  30
chr20:366764-366794(+)           5.05e-01  30
chr20:38751377-38751407(         7.72e-01  30
chr20:41000089-41000119(         7.17e-01  30
chr20:41697939-41697969(         7.50e-01  30
chr20:44095468-44095498(         6.84e-01  30
chr20:45171694-45171724(         4.90e-02  30
chr20:45861202-45861232(         4.28e-01  30
chr20:47434851-47434881(         7.86e-01  30
chr20:4791638-4791668(+)         9.48e-01  30
chr20:49117621-49117651(         1.36e-01  30
chr20:52062104-52062134(         6.74e-03  30
chr20:55457342-55457372(         6.95e-01  30
chr20:63763755-63763785(         7.48e-01  30
chr2:100698099-100698129         2.81e-01  30
chr2:101097427-101097457         9.89e-01  30
chr2:106556731-106556761         1.33e-01  30
chr21:17478747-17478777(         9.50e-01  30
chr2:118202887-118202917         4.66e-06  13_[-2(1.35e-07)]_2
chr2:121782394-121782424         4.21e-01  30
chr2:125891434-125891464         2.22e-03  15_[+1(8.41e-06)]
chr21:25986802-25986832(         1.72e-01  30
chr21:27467676-27467706(         2.96e-01  30
chr21:27564696-27564726(         9.59e-01  30
chr21:28415456-28415486(         5.29e-01  30
chr2:130733740-130733770         4.10e-01  30
chr21:37374968-37374998(         4.96e-01  30
chr21:39138310-39138340(         6.28e-01  30
chr2:142980972-142981002         2.66e-05  2_[+2(1.57e-07)]_13
chr2:151732508-151732538         4.24e-01  30
chr2:15467248-15467278(+         4.55e-01  30
chr2:157842869-157842899         5.02e-02  30
chr2:18315457-18315487(+         9.77e-01  30
chr2:183551287-183551317         1.18e-01  30
chr2:184605757-184605787         2.74e-01  30
chr2:186995113-186995143         9.06e-02  30
chr2:190399910-190399940         6.88e-01  30
chr2:190541107-190541137         8.70e-01  30
chr2:191513374-191513404         4.73e-01  30
chr2:196330108-196330138         5.37e-01  30
chr2:196721391-196721421         3.54e-03  30
chr2:201226106-201226136         6.39e-01  30
chr2:201435526-201435556         5.56e-01  30
chr2:20338787-20338817(+         1.14e-01  30
chr2:204024697-204024727         4.77e-05  2_[-2(3.30e-07)]_13
chr2:207631786-207631816         6.86e-01  30
chr22:11214218-11214248(         7.63e-01  30
chr2:212139032-212139062         3.18e-01  30
chr22:19205738-19205768(         4.89e-01  30
chr22:21786578-21786608(         6.48e-01  30
chr2:223027609-223027639         3.96e-01  30
chr2:226434152-226434182         7.78e-01  30
chr22:27886727-27886757(         1.31e-04  4_[-2(6.30e-07)]_11
chr22:36022161-36022191(         5.31e-01  30
chr22:36898405-36898435(         1.55e-01  30
chr22:39820491-39820521(         6.56e-02  30
chr22:40459752-40459782(         2.48e-01  30
chr22:40964574-40964604(         7.53e-01  30
chr2:240992058-240992088         5.92e-01  30
chr22:45718001-45718031(         9.84e-01  30
chr2:26273715-26273745(+         7.05e-01  30
chr2:27280200-27280230(+         4.41e-01  30
chr2:33420861-33420891(+         7.64e-01  30
chr2:37549237-37549267(+         7.92e-01  30
chr2:37609707-37609737(+         2.92e-01  30
chr2:45278629-45278659(+         9.38e-01  30
chr2:48359191-48359221(+         1.64e-03  6_[-1(7.01e-06)]_9
chr2:49434805-49434835(+         4.74e-01  30
chr2:5449736-5449766(+)          3.38e-01  30
chr2:57133257-57133287(+         4.62e-02  30
chr2:61235087-61235117(+         2.61e-01  30
chr2:65231236-65231266(+         7.70e-01  30
chr2:7084094-7084124(+)          7.91e-01  30
chr2:73824090-73824120(+         1.36e-01  30
chr2:88728198-88728228(+         5.54e-01  30
chr2:95911625-95911655(+         5.97e-02  30
chr3:101745673-101745703         2.52e-01  30
chr3:103870401-103870431         8.27e-01  30
chr3:108255158-108255188         3.70e-01  30
chr3:112111980-112112010         4.23e-06  4_[-2(9.53e-07)]_11
chr3:11244334-11244364(+         5.08e-01  30
chr3:112999364-112999394         4.75e-01  30
chr3:12605053-12605083(+         1.61e-01  30
chr3:129657833-129657863         4.05e-02  30
chr3:130934412-130934442         9.52e-01  30
chr3:132432768-132432798         8.09e-01  30
chr3:132696317-132696347         8.40e-01  30
chr3:136426574-136426604         9.80e-01  30
chr3:136899587-136899617         5.31e-01  30
chr3:136972152-136972182         1.50e-01  30
chr3:138231213-138231243         9.38e-01  30
chr3:141737744-141737774         6.53e-01  30
chr3:144771343-144771373         9.35e-04  9_[-1(7.01e-06)]_6
chr3:14985064-14985094(+         6.48e-01  30
chr3:158373396-158373426         7.46e-01  30
chr3:161202294-161202324         3.49e-05  12_[+2(2.96e-07)]_3
chr3:168115404-168115434         7.95e-01  30
chr3:171443432-171443462         6.33e-01  30
chr3:17258992-17259022(+         5.24e-01  30
chr3:172616142-172616172         1.66e-01  30
chr3:177198724-177198754         3.61e-01  30
chr3:177432053-177432083         7.85e-01  30
chr3:178337545-178337575         3.86e-01  30
chr3:178385501-178385531         4.53e-01  30
chr3:180932328-180932358         4.23e-01  30
chr3:182876797-182876827         6.40e-02  30
chr3:186615038-186615068         1.23e-04  3_[-1(1.00e-06)]_12
chr3:188442042-188442072         1.40e-01  30
chr3:18910963-18910993(+         9.75e-01  30
chr3:191254257-191254287         5.80e-01  30
chr3:195229303-195229333         8.24e-01  30
chr3:195286400-195286430         2.53e-01  30
chr3:22973662-22973692(+         7.56e-01  30
chr3:25684492-25684522(+         3.42e-01  30
chr3:29639749-29639779(+         5.20e-02  30
chr3:33760543-33760573(+         6.85e-01  30
chr3:36993301-36993331(+         1.91e-01  30
chr3:37952930-37952960(+         2.94e-01  30
chr3:38234278-38234308(+         1.68e-02  30
chr3:38891019-38891049(+         1.28e-01  30
chr3:39711247-39711277(+         6.38e-01  30
chr3:4151296-4151326(+)          1.12e-01  30
chr3:43458192-43458222(+         9.72e-01  30
chr3:46729934-46729964(+         6.50e-02  30
chr3:4711563-4711593(+)          7.77e-01  30
chr3:5139793-5139823(+)          2.39e-01  30
chr3:52600166-52600196(+         3.04e-01  30
chr3:58382740-58382770(+         2.90e-02  30
chr3:59234901-59234931(+         9.85e-02  30
chr3:62161522-62161552(+         2.39e-01  30
chr3:64611972-64612002(+         1.47e-02  30
chr3:64693024-64693054(+         5.56e-01  30
chr3:65836256-65836286(+         9.28e-01  30
chr3:7381418-7381448(+)          8.05e-01  30
chr3:79946854-79946884(+         3.07e-01  30
chr3:8802149-8802179(+)          2.28e-01  30
chr3:9039895-9039925(+)          8.86e-01  30
chr3:9936297-9936327(+)          7.07e-01  30
chr4:100714723-100714753         4.33e-02  30
chr4:107674110-107674140         5.02e-01  30
chr4:108795147-108795177         9.50e-01  30
chr4:109628299-109628329         3.09e-02  30
chr4:118213636-118213666         2.65e-01  30
chr4:119696814-119696844         7.41e-01  30
chr4:121826946-121826976         2.02e-03  9_[-1(8.56e-05)]_6
chr4:122931068-122931098         2.74e-04  [+2(2.00e-06)]_15
chr4:124679043-124679073         8.78e-01  30
chr4:135928889-135928919         6.89e-01  30
chr4:142022223-142022253         6.43e-01  30
chr4:142351838-142351868         4.33e-01  30
chr4:144155164-144155194         9.62e-01  30
chr4:144170066-144170096         4.57e-01  30
chr4:145066090-145066120         7.21e-01  30
chr4:152799601-152799631         5.05e-01  30
chr4:159366711-159366741         1.12e-01  30
chr4:159952668-159952698         3.96e-01  30
chr4:168448226-168448256         7.92e-01  30
chr4:17654288-17654318(+         3.58e-01  30
chr4:176883235-176883265         6.26e-01  30
chr4:183675175-183675205         7.98e-01  30
chr4:183985851-183985881         3.22e-01  30
chr4:20046908-20046938(+         3.53e-01  30
chr4:2145935-2145965(+)          4.74e-01  30
chr4:25562465-25562495(+         6.20e-01  30
chr4:51107311-51107341(+         5.49e-01  30
chr4:53458162-53458192(+         4.74e-01  30
chr4:76179848-76179878(+         2.37e-01  30
chr4:82447607-82447637(+         1.46e-02  30
chr4:83350347-83350377(+         1.70e-02  30
chr5:102824501-102824531         7.47e-01  30
chr5:109427794-109427824         2.41e-02  30
chr5:121190074-121190104         5.37e-02  30
chr5:126780420-126780450         2.10e-03  12_[+2(8.46e-06)]_3
chr5:128121020-128121050         6.08e-01  30
chr5:131194279-131194309         8.15e-01  30
chr5:131488597-131488627         4.16e-01  30
chr5:133026565-133026595         5.30e-01  30
chr5:138790340-138790370         3.31e-01  30
chr5:14437136-14437166(+         1.09e-01  30
chr5:14690063-14690093(+         1.06e-01  30
chr5:147555166-147555196         5.34e-01  30
chr5:16934250-16934280(+         1.63e-04  2_[-1(5.82e-06)]_13
chr5:16935063-16935093(+         2.15e-01  30
chr5:180822825-180822855         8.65e-01  30
chr5:334479-334509(+)            4.45e-01  30
chr5:34183970-34184000(+         7.19e-02  30
chr5:37607421-37607451(+         4.14e-01  30
chr5:40224190-40224220(+         5.34e-01  30
chr5:44873570-44873600(+         2.94e-02  30
chr5:53123884-53123914(+         2.48e-05  11_[-2(2.05e-07)]_4
chr5:53757937-53757967(+         6.67e-01  30
chr5:57095581-57095611(+         2.68e-01  30
chr5:57435849-57435879(+         4.44e-01  30
chr5:59319482-59319512(+         7.84e-01  30
chr5:61167611-61167641(+         2.15e-01  30
chr5:62558889-62558919(+         9.81e-01  30
chr5:65002530-65002560(+         5.94e-01  30
chr5:67130706-67130736(+         2.86e-01  30
chr5:75842642-75842672(+         2.30e-01  30
chr5:77239321-77239351(+         1.46e-04  [+2(8.14e-07)]_15
chr5:77705319-77705349(+         2.39e-01  30
chr5:78202763-78202793(+         4.51e-01  30
chr5:78789235-78789265(+         9.59e-01  30
chr5:81507153-81507183(+         7.30e-01  30
chr5:89574007-89574037(+         5.03e-02  30
chr5:96869027-96869057(+         2.36e-01  30
chr5:97791845-97791875(+         9.94e-01  30
chr6:107238837-107238867         6.89e-01  30
chr6:109025719-109025749         5.29e-01  30
chr6:112890983-112891013         9.80e-01  30
chr6:124870444-124870474         7.89e-01  30
chr6:127266529-127266559         1.77e-01  30
chr6:129634743-129634773         3.56e-01  30
chr6:132191329-132191359         2.69e-01  30
chr6:13559756-13559786(+         6.53e-01  30
chr6:136317195-136317225         7.17e-05  13_[+1(3.40e-07)]_2
chr6:138943825-138943855         3.10e-01  30
chr6:138951794-138951824         1.75e-01  30
chr6:143897733-143897763         6.53e-01  30
chr6:150867697-150867727         1.75e-01  30
chr6:151437598-151437628         3.53e-01  30
chr6:155081089-155081119         2.34e-01  30
chr6:158072302-158072332         5.11e-02  30
chr6:163003641-163003671         5.01e-01  30
chr6:16432797-16432827(+         1.28e-01  30
chr6:16753802-16753832(+         8.36e-01  30
chr6:1833751-1833781(+)          8.73e-02  30
chr6:18470184-18470214(+         2.14e-01  30
chr6:20668049-20668079(+         4.40e-05  15_[+1(1.13e-06)]
chr6:21719229-21719259(+         2.00e-01  30
chr6:24738530-24738560(+         3.50e-01  30
chr6:25427013-25427043(+         2.91e-03  13_[+1(1.97e-05)]_2
chr6:25744824-25744854(+         7.80e-01  30
chr6:26224017-26224047(+         9.52e-01  30
chr6:2675600-2675630(+)          9.77e-01  30
chr6:27816661-27816691(+         3.28e-01  30
chr6:34460086-34460116(+         4.56e-01  30
chr6:41367830-41367860(+         1.27e-01  30
chr6:41856579-41856609(+         2.07e-01  30
chr6:44159611-44159641(+         3.12e-01  30
chr6:65298056-65298086(+         8.60e-01  30
chr6:70756383-70756413(+         1.42e-01  30
chr6:7190596-7190626(+)          1.67e-03  5_[+1(1.00e-05)]_10
chr6:73755115-73755145(+         1.89e-01  30
chr6:76365048-76365078(+         9.42e-01  30
chr6:79465904-79465934(+         3.09e-02  30
chr6:79506926-79506956(+         5.19e-02  30
chr6:90231761-90231791(+         5.74e-01  30
chr7:10658289-10658319(+         2.79e-01  30
chr7:112281393-112281423         2.64e-01  30
chr7:11632134-11632164(+         2.65e-01  30
chr7:11830723-11830753(+         2.74e-01  30
chr7:122745413-122745443         8.23e-01  30
chr7:130115243-130115273         1.86e-01  30
chr7:138230408-138230438         3.14e-01  30
chr7:140843572-140843602         2.51e-01  30
chr7:147092521-147092551         1.12e-01  30
chr7:148682592-148682622         9.47e-01  30
chr7:151327794-151327824         9.89e-02  30
chr7:157555266-157555296         9.07e-01  30
chr7:16557337-16557367(+         1.82e-01  30
chr7:17885300-17885330(+         8.00e-01  30
chr7:23055764-23055794(+         3.26e-05  12_[+2(9.53e-07)]_3
chr7:2713536-2713566(+)          6.41e-02  30
chr7:27686701-27686731(+         2.13e-04  6_[+1(3.60e-06)]_9
chr7:30492824-30492854(+         7.43e-01  30
chr7:35709643-35709673(+         1.66e-03  8_[+1(2.51e-05)]_7
chr7:37235025-37235055(+         7.80e-06  5_[-2(4.15e-07)]_10
chr7:43164933-43164963(+         1.00e-01  30
chr7:43575407-43575437(+         7.25e-01  30
chr7:43700457-43700487(+         6.29e-01  30
chr7:44900452-44900482(+         8.45e-03  30
chr7:67590944-67590974(+         9.08e-01  30
chr7:75667043-75667073(+         9.11e-01  30
chr7:7579234-7579264(+)          8.62e-01  30
chr7:80511048-80511078(+         8.07e-01  30
chr7:81620991-81621021(+         4.28e-01  30
chr7:86351568-86351598(+         3.49e-02  30
chr7:90992246-90992276(+         4.84e-02  30
chr7:92549110-92549140(+         2.14e-01  30
chr8:102651997-102652027         2.90e-01  30
chr8:103594658-103594688         7.09e-02  30
chr8:104219195-104219225         5.66e-01  30
chr8:104494649-104494679         8.97e-01  30
chr8:105658628-105658658         1.38e-02  30
chr8:113617085-113617115         4.36e-01  30
chr8:116674173-116674203         9.46e-01  30
chr8:126544319-126544349         9.44e-01  30
chr8:13180930-13180960(+         4.46e-01  30
chr8:131915071-131915101         5.10e-01  30
chr8:132192184-132192214         1.88e-07  15_[-1(1.32e-07)]
chr8:132606374-132606404         9.42e-01  30
chr8:139436351-139436381         4.19e-02  30
chr8:140764458-140764488         7.01e-01  30
chr8:141113563-141113593         1.50e-01  30
chr8:141837889-141837919         6.20e-01  30
chr8:143342337-143342367         3.35e-01  30
chr8:15843834-15843864(+         2.29e-01  30
chr8:17922109-17922139(+         7.96e-01  30
chr8:18626989-18627019(+         1.57e-01  30
chr8:19078456-19078486(+         7.34e-01  30
chr8:25327747-25327777(+         6.71e-02  30
chr8:28657676-28657706(+         9.12e-01  30
chr8:28730854-28730884(+         9.46e-01  30
chr8:29160202-29160232(+         3.99e-01  30
chr8:29753933-29753963(+         1.36e-01  30
chr8:30447674-30447704(+         3.61e-02  30
chr8:32673338-32673368(+         6.19e-02  30
chr8:32692298-32692328(+         7.49e-01  30
chr8:35067687-35067717(+         1.22e-01  30
chr8:39004895-39004925(+         2.09e-01  30
chr8:40016331-40016361(+         4.90e-01  30
chr8:42246391-42246421(+         6.09e-01  30
chr8:47548049-47548079(+         8.29e-01  30
chr8:48873832-48873862(+         2.50e-01  30
chr8:56668839-56668869(+         9.40e-01  30
chr8:59088539-59088569(+         1.67e-01  30
chr8:60619063-60619093(+         1.08e-01  30
chr8:61684868-61684898(+         3.88e-01  30
chr8:66609160-66609190(+         4.18e-01  30
chr8:67600163-67600193(+         8.22e-02  30
chr8:68576888-68576918(+         9.89e-01  30
chr8:69063246-69063276(+         2.60e-01  30
chr8:73280818-73280848(+         7.38e-01  30
chr8:73550291-73550321(+         1.56e-01  30
chr8:73652110-73652140(+         1.88e-02  30
chr8:79770295-79770325(+         4.02e-01  30
chr8:86264137-86264167(+         9.55e-04  7_[+1(3.97e-06)]_8
chr8:86499529-86499559(+         1.85e-01  30
chr8:88177263-88177293(+         7.68e-01  30
chr8:89130657-89130687(+         2.32e-04  9_[-1(7.97e-07)]_6
chr8:89840483-89840513(+         4.25e-01  30
chr8:90579911-90579941(+         1.91e-03  5_[+2(8.78e-05)]_10
chr8:93443056-93443086(+         9.96e-01  30
chr8:93641894-93641924(+         6.90e-01  30
chr8:99080591-99080621(+         9.78e-01  30
chr9:100345941-100345971         1.12e-01  30
chr9:100526637-100526667         2.85e-01  30
chr9:101495066-101495096         1.40e-01  30
chr9:104761076-104761106         3.85e-01  30
chr9:107321828-107321858         8.55e-01  30
chr9:108959641-108959671         3.68e-01  30
chr9:109157296-109157326         6.96e-01  30
chr9:110134558-110134588         7.86e-01  30
chr9:110704379-110704409         3.21e-01  30
chr9:114309650-114309680         3.74e-01  30
chr9:114662262-114662292         1.43e-01  30
chr9:117483190-117483220         9.07e-01  30
chr9:121060191-121060221         2.25e-02  30
chr9:124874439-124874469         1.91e-05  15_[-1(1.76e-07)]
chr9:127317189-127317219         9.92e-01  30
chr9:127590013-127590043         3.07e-01  30
chr9:127708534-127708564         5.82e-01  30
chr9:127834916-127834946         5.07e-01  30
chr9:128256415-128256445         4.07e-01  30
chr9:13043936-13043966(+         9.22e-01  30
chr9:15393515-15393545(+         3.98e-01  30
chr9:18633053-18633083(+         8.77e-01  30
chr9:32489059-32489089(+         4.78e-01  30
chr9:33498089-33498119(+         4.12e-02  30
chr9:36328964-36328994(+         3.63e-01  30
chr9:37251047-37251077(+         4.50e-01  30
chr9:37796472-37796502(+         1.74e-05  [+1(5.82e-06)]_15
chr9:41806443-41806473(+         6.56e-01  30
chr9:42335254-42335284(+         7.07e-01  30
chr9:5455437-5455467(+)          9.87e-01  30
chr9:69128447-69128477(+         3.87e-01  30
chr9:70435020-70435050(+         6.36e-01  30
chr9:70577395-70577425(+         4.27e-01  30
chr9:72815752-72815782(+         7.82e-01  30
chr9:73064792-73064822(+         2.23e-01  30
chr9:73398659-73398689(+         9.56e-01  30
chr9:77696835-77696865(+         3.84e-02  30
chr9:79007317-79007347(+         2.04e-01  30
chr9:82366773-82366803(+         2.24e-01  30
chr9:85955243-85955273(+         1.47e-01  30
chr9:89814875-89814905(+         1.06e-01  30
chr9:90362730-90362760(+         8.98e-01  30
chr9:97426115-97426145(+         2.16e-01  30
chr9:99162971-99163001(+         5.75e-04  7_[-2(2.83e-06)]_8
chr9:99220930-99220960(+         1.89e-01  30
chrX:110456685-110456715         6.97e-02  30
chrX:115147425-115147455         3.22e-01  30
chrX:129709383-129709413         8.26e-01  30
chrX:135473051-135473081         6.66e-01  30
chrX:28417020-28417050(+         4.83e-01  30
chrX:46833886-46833916(+         9.71e-01  30
chrX:47826079-47826109(+         8.03e-01  30
chrX:52253639-52253669(+         2.26e-01  30
chrX:85315581-85315611(+         1.23e-01  30
chrX:86946759-86946789(+         3.21e-04  10_[+2(6.43e-06)]_5
chrY:10999884-10999914(+         4.39e-01  30
--------------------------------------------------------------------------------

********************************************************************************


********************************************************************************
Stopped because the next motif E-value > 5.00e-02.
********************************************************************************

CPU: noble-meme.grid.gs.washington.edu

********************************************************************************
```
