## Supplementary material for "The cistrome response to hypoxia in human umbilical vein endothelial cells": Singh--Bass_Supplemental_FILE_S2: meme.xml

```
<?xml version='1.0' encoding='UTF-8' standalone='yes'?>
<!-- Document definition -->
<!DOCTYPE MEME[
<!ELEMENT MEME (
  training_set,
  model, 
  motifs, 
  scanned_sites_summary?
)>
<!ATTLIST MEME 
  version CDATA #REQUIRED
  release CDATA #REQUIRED
>
<!-- Training-set elements -->
<!ELEMENT training_set (alphabet, ambigs, sequence*, letter_frequencies)>
<!ATTLIST training_set primary_sequences CDATA #REQUIRED primary_count CDATA #REQUIRED primary_positions CDATA #REQUIRED
  control_sequences CDATA "" control_count CDATA "" control_positions CDATA "">
<!ELEMENT alphabet (letter*)>
<!ATTLIST alphabet name CDATA #REQUIRED>
<!ELEMENT ambigs (letter*)>
<!ELEMENT letter EMPTY>
<!ATTLIST letter id ID #REQUIRED>
<!ATTLIST letter symbol CDATA #REQUIRED>
<!ATTLIST letter equals CDATA #IMPLIED>
<!ATTLIST letter aliases CDATA #IMPLIED>
<!ATTLIST letter complement CDATA #IMPLIED>
<!ATTLIST letter name CDATA #IMPLIED>
<!ATTLIST letter colour CDATA #IMPLIED>
<!ELEMENT sequence EMPTY>
<!ATTLIST sequence id ID #REQUIRED
                   name CDATA #REQUIRED
                   length CDATA #REQUIRED
                   weight CDATA #REQUIRED
>
<!ELEMENT letter_frequencies (alphabet_array)>

<!-- Model elements -->
<!ELEMENT model (
  command_line,
  host,
  type,
  nmotifs,
  evalue_threshold,
  object_function,
  spfun,
  min_width,
  max_width,
  wg,
  ws,
  endgaps,
  minsites,
  maxsites,
  wnsites,
  spmap,
  spfuzz,
  prior,
  beta,
  maxiter,
  distance,
  num_positions,
  seed,
  hsfrac,
  searchsize,
  maxsize,
  norand,
  csites,
  strands,
  brief,
  psp_file,
  priors_file,
  reason_for_stopping,
  background_frequencies
)>
<!ELEMENT command_line (#PCDATA)*>
<!ELEMENT host (#PCDATA)*>
<!ELEMENT type (#PCDATA)*>
<!ELEMENT nmotifs (#PCDATA)*>
<!ELEMENT evalue_threshold (#PCDATA)*>
<!ELEMENT object_function (#PCDATA)*>
<!ELEMENT spfun (#PCDATA)*>
<!ELEMENT min_width (#PCDATA)*>
<!ELEMENT max_width (#PCDATA)*>
<!ELEMENT wg (#PCDATA)*>
<!ELEMENT ws (#PCDATA)*>
<!ELEMENT endgaps (#PCDATA)*>
<!ELEMENT minsites (#PCDATA)*>
<!ELEMENT maxsites (#PCDATA)*>
<!ELEMENT wnsites (#PCDATA)*>
<!ELEMENT spmap (#PCDATA)*>
<!ELEMENT spfuzz (#PCDATA)*>
<!ELEMENT prior (#PCDATA)*>
<!ELEMENT beta (#PCDATA)*>
<!ELEMENT maxiter (#PCDATA)*>
<!ELEMENT distance (#PCDATA)*>
<!ELEMENT num_positions (#PCDATA)*>
<!ELEMENT seed (#PCDATA)*>
<!ELEMENT hsfrac (#PCDATA)*>
<!ELEMENT searchsize (#PCDATA)*>
<!ELEMENT maxsize (#PCDATA)*>
<!ELEMENT norand (#PCDATA)*>
<!ELEMENT csites (#PCDATA)*>
<!ELEMENT strands (#PCDATA)*>
<!ELEMENT brief (#PCDATA)*>
<!ELEMENT psp_file (#PCDATA)*>
<!ELEMENT priors_file (#PCDATA)*>
<!ELEMENT reason_for_stopping (#PCDATA)*>
<!ELEMENT background_frequencies (alphabet_array)>
<!ATTLIST background_frequencies source CDATA #REQUIRED
		   order CDATA #REQUIRED>

<!-- Motif elements -->
<!ELEMENT motifs (motif*)>
<!ELEMENT motif (scores, probabilities, regular_expression?, contributing_sites)>
<!ATTLIST motif id ID #REQUIRED
                name CDATA #REQUIRED
                alt CDATA ""
                width CDATA #REQUIRED
                sites CDATA #REQUIRED
                ic CDATA #REQUIRED
                re CDATA #REQUIRED
                llr CDATA #REQUIRED
                p_value CDATA #REQUIRED
                e_value CDATA #REQUIRED
                bayes_threshold CDATA #REQUIRED
                elapsed_time CDATA #REQUIRED
                url CDATA ""
>
<!ELEMENT scores (alphabet_matrix)>
<!ELEMENT probabilities (alphabet_matrix)>
<!ELEMENT regular_expression (#PCDATA)*>

<!-- Contributing site elements -->
<!-- Contributing sites are motif occurences found during the motif discovery phase -->
<!ELEMENT contributing_sites (contributing_site*)>
<!ELEMENT contributing_site (left_flank, site, right_flank)>
<!ATTLIST contributing_site sequence_id IDREF #REQUIRED
                          position CDATA #REQUIRED
                          strand (plus|minus|none) 'none'
                          pvalue CDATA #REQUIRED
>
<!-- The left_flank contains the sequence for 10 bases to the left of the motif start -->
<!ELEMENT left_flank (#PCDATA)>
<!-- The site contains the sequence for the motif instance -->
<!ELEMENT site (letter_ref*)>
<!-- The right_flank contains the sequence for 10 bases to the right of the motif end -->
<!ELEMENT right_flank (#PCDATA)>

<!-- Scanned site elements -->
<!-- Scanned sites are motif occurences found during the sequence scan phase -->
<!ELEMENT scanned_sites_summary (scanned_sites*)>
<!ATTLIST scanned_sites_summary p_thresh CDATA #REQUIRED>
<!ELEMENT scanned_sites (scanned_site*)>
<!ATTLIST scanned_sites sequence_id IDREF #REQUIRED
                        pvalue CDATA #REQUIRED
                        num_sites CDATA #REQUIRED>
<!ELEMENT scanned_site EMPTY>
<!ATTLIST scanned_site  motif_id IDREF #REQUIRED
                        strand (plus|minus|none) 'none'
                        position CDATA #REQUIRED
                        pvalue CDATA #REQUIRED>

<!-- Utility elements -->
<!-- A reference to a letter in the alphabet -->
<!ELEMENT letter_ref EMPTY>
<!ATTLIST letter_ref letter_id IDREF #REQUIRED>
<!-- A alphabet-array contains one floating point value for each letter in an alphabet -->
<!ELEMENT alphabet_array (value*)>
<!ELEMENT value (#PCDATA)>
<!ATTLIST value letter_id IDREF #REQUIRED>

<!-- A alphabet_matrix contains one alphabet_array for each position in a motif -->
<!ELEMENT alphabet_matrix (alphabet_array*)>

]>
<!-- Begin document body -->
<MEME version="5.5.5" release="Thu Sep 14 08:48:04 2023 +1000">
<training_set primary_sequences="cluster_8_coord_nodup.txt.fa" primary_count="967" primary_positions="29010" control_sequences="--none--" control_count="0" control_positions="0">
<alphabet name="DNA" like="dna">
<letter id="A" symbol="A" complement="T" name="Adenine" colour="CC0000"/>
<letter id="C" symbol="C" complement="G" name="Cytosine" colour="0000CC"/>
<letter id="G" symbol="G" complement="C" name="Guanine" colour="FFB300"/>
<letter id="T" symbol="T" aliases="U" complement="A" name="Thymine" colour="008000"/>
<letter id="N" symbol="N" aliases="X." equals="ACGT" name="Any base"/>
<letter id="V" symbol="V" equals="ACG" name="Not T"/>
<letter id="H" symbol="H" equals="ACT" name="Not G"/>
<letter id="D" symbol="D" equals="AGT" name="Not C"/>
<letter id="B" symbol="B" equals="CGT" name="Not A"/>
<letter id="M" symbol="M" equals="AC" name="Amino"/>
<letter id="R" symbol="R" equals="AG" name="Purine"/>
<letter id="W" symbol="W" equals="AT" name="Weak"/>
<letter id="S" symbol="S" equals="CG" name="Strong"/>
<letter id="Y" symbol="Y" equals="CT" name="Pyrimidine"/>
<letter id="K" symbol="K" equals="GT" name="Keto"/>
</alphabet>
<sequence id="sequence_0" name="chr10:100195376-100195406(+)" length="30" weight="1.000000" />
<sequence id="sequence_1" name="chr10:101538110-101538140(+)" length="30" weight="1.000000" />
<sequence id="sequence_2" name="chr10:102295631-102295661(+)" length="30" weight="1.000000" />
<sequence id="sequence_3" name="chr10:103069787-103069817(+)" length="30" weight="1.000000" />
<sequence id="sequence_4" name="chr10:107289066-107289096(+)" length="30" weight="1.000000" />
<sequence id="sequence_5" name="chr10:107480452-107480482(+)" length="30" weight="1.000000" />
<sequence id="sequence_6" name="chr10:10848147-10848177(+)" length="30" weight="1.000000" />
<sequence id="sequence_7" name="chr10:109992979-109993009(+)" length="30" weight="1.000000" />
<sequence id="sequence_8" name="chr10:110569209-110569239(+)" length="30" weight="1.000000" />
<sequence id="sequence_9" name="chr10:113013873-113013903(+)" length="30" weight="1.000000" />
<sequence id="sequence_10" name="chr10:113511869-113511899(+)" length="30" weight="1.000000" />
<sequence id="sequence_11" name="chr10:114591738-114591768(+)" length="30" weight="1.000000" />
<sequence id="sequence_12" name="chr10:114773898-114773928(+)" length="30" weight="1.000000" />
<sequence id="sequence_13" name="chr10:115089288-115089318(+)" length="30" weight="1.000000" />
<sequence id="sequence_14" name="chr10:115197241-115197271(+)" length="30" weight="1.000000" />
<sequence id="sequence_15" name="chr10:118431989-118432019(+)" length="30" weight="1.000000" />
<sequence id="sequence_16" name="chr10:119602681-119602711(+)" length="30" weight="1.000000" />
<sequence id="sequence_17" name="chr10:120015699-120015729(+)" length="30" weight="1.000000" />
<sequence id="sequence_18" name="chr10:12009260-12009290(+)" length="30" weight="1.000000" />
<sequence id="sequence_19" name="chr10:12036355-12036385(+)" length="30" weight="1.000000" />
<sequence id="sequence_20" name="chr10:120504434-120504464(+)" length="30" weight="1.000000" />
<sequence id="sequence_21" name="chr10:120799574-120799604(+)" length="30" weight="1.000000" />
<sequence id="sequence_22" name="chr10:120874407-120874437(+)" length="30" weight="1.000000" />
<sequence id="sequence_23" name="chr10:1211835-1211865(+)" length="30" weight="1.000000" />
<sequence id="sequence_24" name="chr10:124405670-124405700(+)" length="30" weight="1.000000" />
<sequence id="sequence_25" name="chr10:125761829-125761859(+)" length="30" weight="1.000000" />
<sequence id="sequence_26" name="chr10:126488435-126488465(+)" length="30" weight="1.000000" />
<sequence id="sequence_27" name="chr10:127224832-127224862(+)" length="30" weight="1.000000" />
<sequence id="sequence_28" name="chr10:128147960-128147990(+)" length="30" weight="1.000000" />
<sequence id="sequence_29" name="chr10:13642614-13642644(+)" length="30" weight="1.000000" />
<sequence id="sequence_30" name="chr10:14244585-14244615(+)" length="30" weight="1.000000" />
<sequence id="sequence_31" name="chr10:14507438-14507468(+)" length="30" weight="1.000000" />
<sequence id="sequence_32" name="chr10:14803949-14803979(+)" length="30" weight="1.000000" />
<sequence id="sequence_33" name="chr10:15108781-15108811(+)" length="30" weight="1.000000" />
<sequence id="sequence_34" name="chr10:16926729-16926759(+)" length="30" weight="1.000000" />
<sequence id="sequence_35" name="chr10:18966443-18966473(+)" length="30" weight="1.000000" />
<sequence id="sequence_36" name="chr10:21520220-21520250(+)" length="30" weight="1.000000" />
<sequence id="sequence_37" name="chr10:22615598-22615628(+)" length="30" weight="1.000000" />
<sequence id="sequence_38" name="chr10:22721112-22721142(+)" length="30" weight="1.000000" />
<sequence id="sequence_39" name="chr10:24626909-24626939(+)" length="30" weight="1.000000" />
<sequence id="sequence_40" name="chr10:24676824-24676854(+)" length="30" weight="1.000000" />
<sequence id="sequence_41" name="chr10:24864843-24864873(+)" length="30" weight="1.000000" />
<sequence id="sequence_42" name="chr10:27178683-27178713(+)" length="30" weight="1.000000" />
<sequence id="sequence_43" name="chr10:27220707-27220737(+)" length="30" weight="1.000000" />
<sequence id="sequence_44" name="chr10:27262411-27262441(+)" length="30" weight="1.000000" />
<sequence id="sequence_45" name="chr10:28035288-28035318(+)" length="30" weight="1.000000" />
<sequence id="sequence_46" name="chr10:28148476-28148506(+)" length="30" weight="1.000000" />
<sequence id="sequence_47" name="chr10:29475448-29475478(+)" length="30" weight="1.000000" />
<sequence id="sequence_48" name="chr10:29690089-29690119(+)" length="30" weight="1.000000" />
<sequence id="sequence_49" name="chr10:31170601-31170631(+)" length="30" weight="1.000000" />
<sequence id="sequence_50" name="chr10:31174277-31174307(+)" length="30" weight="1.000000" />
<sequence id="sequence_51" name="chr10:31298662-31298692(+)" length="30" weight="1.000000" />
<sequence id="sequence_52" name="chr10:3131020-3131050(+)" length="30" weight="1.000000" />
<sequence id="sequence_53" name="chr10:32013827-32013857(+)" length="30" weight="1.000000" />
<sequence id="sequence_54" name="chr10:32079583-32079613(+)" length="30" weight="1.000000" />
<sequence id="sequence_55" name="chr10:32256813-32256843(+)" length="30" weight="1.000000" />
<sequence id="sequence_56" name="chr10:32315488-32315518(+)" length="30" weight="1.000000" />
<sequence id="sequence_57" name="chr10:33217994-33218024(+)" length="30" weight="1.000000" />
<sequence id="sequence_58" name="chr10:34569991-34570021(+)" length="30" weight="1.000000" />
<sequence id="sequence_59" name="chr10:34724729-34724759(+)" length="30" weight="1.000000" />
<sequence id="sequence_60" name="chr10:35162408-35162438(+)" length="30" weight="1.000000" />
<sequence id="sequence_61" name="chr10:35347454-35347484(+)" length="30" weight="1.000000" />
<sequence id="sequence_62" name="chr10:3954088-3954118(+)" length="30" weight="1.000000" />
<sequence id="sequence_63" name="chr10:398733-398763(+)" length="30" weight="1.000000" />
<sequence id="sequence_64" name="chr10:42597494-42597524(+)" length="30" weight="1.000000" />
<sequence id="sequence_65" name="chr10:4267548-4267578(+)" length="30" weight="1.000000" />
<sequence id="sequence_66" name="chr10:43190744-43190774(+)" length="30" weight="1.000000" />
<sequence id="sequence_67" name="chr10:45993737-45993767(+)" length="30" weight="1.000000" />
<sequence id="sequence_68" name="chr10:47391826-47391856(+)" length="30" weight="1.000000" />
<sequence id="sequence_69" name="chr10:4814909-4814939(+)" length="30" weight="1.000000" />
<sequence id="sequence_70" name="chr10:49343434-49343464(+)" length="30" weight="1.000000" />
<sequence id="sequence_71" name="chr10:51108052-51108082(+)" length="30" weight="1.000000" />
<sequence id="sequence_72" name="chr10:52304494-52304524(+)" length="30" weight="1.000000" />
<sequence id="sequence_73" name="chr10:52618732-52618762(+)" length="30" weight="1.000000" />
<sequence id="sequence_74" name="chr10:54427883-54427913(+)" length="30" weight="1.000000" />
<sequence id="sequence_75" name="chr10:55101806-55101836(+)" length="30" weight="1.000000" />
<sequence id="sequence_76" name="chr10:554312-554342(+)" length="30" weight="1.000000" />
<sequence id="sequence_77" name="chr10:55456328-55456358(+)" length="30" weight="1.000000" />
<sequence id="sequence_78" name="chr10:5581361-5581391(+)" length="30" weight="1.000000" />
<sequence id="sequence_79" name="chr10:59862690-59862720(+)" length="30" weight="1.000000" />
<sequence id="sequence_80" name="chr10:61042762-61042792(+)" length="30" weight="1.000000" />
<sequence id="sequence_81" name="chr10:61526139-61526169(+)" length="30" weight="1.000000" />
<sequence id="sequence_82" name="chr10:62766216-62766246(+)" length="30" weight="1.000000" />
<sequence id="sequence_83" name="chr10:6305097-6305127(+)" length="30" weight="1.000000" />
<sequence id="sequence_84" name="chr10:63518292-63518322(+)" length="30" weight="1.000000" />
<sequence id="sequence_85" name="chr10:63646532-63646562(+)" length="30" weight="1.000000" />
<sequence id="sequence_86" name="chr10:6390386-6390416(+)" length="30" weight="1.000000" />
<sequence id="sequence_87" name="chr10:64062925-64062955(+)" length="30" weight="1.000000" />
<sequence id="sequence_88" name="chr10:65801282-65801312(+)" length="30" weight="1.000000" />
<sequence id="sequence_89" name="chr10:68752415-68752445(+)" length="30" weight="1.000000" />
<sequence id="sequence_90" name="chr10:69488077-69488107(+)" length="30" weight="1.000000" />
<sequence id="sequence_91" name="chr10:72009497-72009527(+)" length="30" weight="1.000000" />
<sequence id="sequence_92" name="chr10:72124293-72124323(+)" length="30" weight="1.000000" />
<sequence id="sequence_93" name="chr10:72299414-72299444(+)" length="30" weight="1.000000" />
<sequence id="sequence_94" name="chr10:73241630-73241660(+)" length="30" weight="1.000000" />
<sequence id="sequence_95" name="chr10:73579341-73579371(+)" length="30" weight="1.000000" />
<sequence id="sequence_96" name="chr10:73727803-73727833(+)" length="30" weight="1.000000" />
<sequence id="sequence_97" name="chr10:73759278-73759308(+)" length="30" weight="1.000000" />
<sequence id="sequence_98" name="chr10:74168006-74168036(+)" length="30" weight="1.000000" />
<sequence id="sequence_99" name="chr10:74336459-74336489(+)" length="30" weight="1.000000" />
<sequence id="sequence_100" name="chr10:75230143-75230173(+)" length="30" weight="1.000000" />
<sequence id="sequence_101" name="chr10:77356087-77356117(+)" length="30" weight="1.000000" />
<sequence id="sequence_102" name="chr10:77717933-77717963(+)" length="30" weight="1.000000" />
<sequence id="sequence_103" name="chr10:79926504-79926534(+)" length="30" weight="1.000000" />
<sequence id="sequence_104" name="chr10:80472563-80472593(+)" length="30" weight="1.000000" />
<sequence id="sequence_105" name="chr10:81510935-81510965(+)" length="30" weight="1.000000" />
<sequence id="sequence_106" name="chr10:87067604-87067634(+)" length="30" weight="1.000000" />
<sequence id="sequence_107" name="chr10:87304889-87304919(+)" length="30" weight="1.000000" />
<sequence id="sequence_108" name="chr10:8760186-8760216(+)" length="30" weight="1.000000" />
<sequence id="sequence_109" name="chr10:88472738-88472768(+)" length="30" weight="1.000000" />
<sequence id="sequence_110" name="chr10:88494311-88494341(+)" length="30" weight="1.000000" />
<sequence id="sequence_111" name="chr10:89553444-89553474(+)" length="30" weight="1.000000" />
<sequence id="sequence_112" name="chr10:89706508-89706538(+)" length="30" weight="1.000000" />
<sequence id="sequence_113" name="chr10:90883832-90883862(+)" length="30" weight="1.000000" />
<sequence id="sequence_114" name="chr10:91167102-91167132(+)" length="30" weight="1.000000" />
<sequence id="sequence_115" name="chr10:92520965-92520995(+)" length="30" weight="1.000000" />
<sequence id="sequence_116" name="chr10:92779896-92779926(+)" length="30" weight="1.000000" />
<sequence id="sequence_117" name="chr10:93029426-93029456(+)" length="30" weight="1.000000" />
<sequence id="sequence_118" name="chr10:93532060-93532090(+)" length="30" weight="1.000000" />
<sequence id="sequence_119" name="chr10:95494747-95494777(+)" length="30" weight="1.000000" />
<sequence id="sequence_120" name="chr10:96021108-96021138(+)" length="30" weight="1.000000" />
<sequence id="sequence_121" name="chr10:97218297-97218327(+)" length="30" weight="1.000000" />
<sequence id="sequence_122" name="chr10:98484708-98484738(+)" length="30" weight="1.000000" />
<sequence id="sequence_123" name="chr10:99317370-99317400(+)" length="30" weight="1.000000" />
<sequence id="sequence_124" name="chr10:997078-997108(+)" length="30" weight="1.000000" />
<sequence id="sequence_125" name="chr10:99880384-99880414(+)" length="30" weight="1.000000" />
<sequence id="sequence_126" name="chr1:100011200-100011230(+)" length="30" weight="1.000000" />
<sequence id="sequence_127" name="chr1:100455626-100455656(+)" length="30" weight="1.000000" />
<sequence id="sequence_128" name="chr1:108680953-108680983(+)" length="30" weight="1.000000" />
<sequence id="sequence_129" name="chr11:10222813-10222843(+)" length="30" weight="1.000000" />
<sequence id="sequence_130" name="chr11:102643601-102643631(+)" length="30" weight="1.000000" />
<sequence id="sequence_131" name="chr11:102981418-102981448(+)" length="30" weight="1.000000" />
<sequence id="sequence_132" name="chr11:103117145-103117175(+)" length="30" weight="1.000000" />
<sequence id="sequence_133" name="chr11:103917195-103917225(+)" length="30" weight="1.000000" />
<sequence id="sequence_134" name="chr11:105609403-105609433(+)" length="30" weight="1.000000" />
<sequence id="sequence_135" name="chr11:106540714-106540744(+)" length="30" weight="1.000000" />
<sequence id="sequence_136" name="chr11:106645332-106645362(+)" length="30" weight="1.000000" />
<sequence id="sequence_137" name="chr11:10684678-10684708(+)" length="30" weight="1.000000" />
<sequence id="sequence_138" name="chr11:108143576-108143606(+)" length="30" weight="1.000000" />
<sequence id="sequence_139" name="chr11:10814433-10814463(+)" length="30" weight="1.000000" />
<sequence id="sequence_140" name="chr11:108406620-108406650(+)" length="30" weight="1.000000" />
<sequence id="sequence_141" name="chr11:110356194-110356224(+)" length="30" weight="1.000000" />
<sequence id="sequence_142" name="chr11:110471585-110471615(+)" length="30" weight="1.000000" />
<sequence id="sequence_143" name="chr11:111378124-111378154(+)" length="30" weight="1.000000" />
<sequence id="sequence_144" name="chr11:112280899-112280929(+)" length="30" weight="1.000000" />
<sequence id="sequence_145" name="chr11:113000896-113000926(+)" length="30" weight="1.000000" />
<sequence id="sequence_146" name="chr11:114178221-114178251(+)" length="30" weight="1.000000" />
<sequence id="sequence_147" name="chr11:114463230-114463260(+)" length="30" weight="1.000000" />
<sequence id="sequence_148" name="chr11:114671466-114671496(+)" length="30" weight="1.000000" />
<sequence id="sequence_149" name="chr11:114732234-114732264(+)" length="30" weight="1.000000" />
<sequence id="sequence_150" name="chr11:117117905-117117935(+)" length="30" weight="1.000000" />
<sequence id="sequence_151" name="chr11:11731869-11731899(+)" length="30" weight="1.000000" />
<sequence id="sequence_152" name="chr11:118285976-118286006(+)" length="30" weight="1.000000" />
<sequence id="sequence_153" name="chr11:118364583-118364613(+)" length="30" weight="1.000000" />
<sequence id="sequence_154" name="chr11:119288150-119288180(+)" length="30" weight="1.000000" />
<sequence id="sequence_155" name="chr11:119757080-119757110(+)" length="30" weight="1.000000" />
<sequence id="sequence_156" name="chr11:120432277-120432307(+)" length="30" weight="1.000000" />
<sequence id="sequence_157" name="chr11:122229634-122229664(+)" length="30" weight="1.000000" />
<sequence id="sequence_158" name="chr11:123736660-123736690(+)" length="30" weight="1.000000" />
<sequence id="sequence_159" name="chr11:123990712-123990742(+)" length="30" weight="1.000000" />
<sequence id="sequence_160" name="chr1:112465597-112465627(+)" length="30" weight="1.000000" />
<sequence id="sequence_161" name="chr1:112468221-112468251(+)" length="30" weight="1.000000" />
<sequence id="sequence_162" name="chr11:124808993-124809023(+)" length="30" weight="1.000000" />
<sequence id="sequence_163" name="chr11:125472205-125472235(+)" length="30" weight="1.000000" />
<sequence id="sequence_164" name="chr11:128254005-128254035(+)" length="30" weight="1.000000" />
<sequence id="sequence_165" name="chr11:128373002-128373032(+)" length="30" weight="1.000000" />
<sequence id="sequence_166" name="chr11:129219230-129219260(+)" length="30" weight="1.000000" />
<sequence id="sequence_167" name="chr11:129904312-129904342(+)" length="30" weight="1.000000" />
<sequence id="sequence_168" name="chr11:129911149-129911179(+)" length="30" weight="1.000000" />
<sequence id="sequence_169" name="chr11:129960411-129960441(+)" length="30" weight="1.000000" />
<sequence id="sequence_170" name="chr11:130489530-130489560(+)" length="30" weight="1.000000" />
<sequence id="sequence_171" name="chr11:131859933-131859963(+)" length="30" weight="1.000000" />
<sequence id="sequence_172" name="chr11:13222624-13222654(+)" length="30" weight="1.000000" />
<sequence id="sequence_173" name="chr11:13337645-13337675(+)" length="30" weight="1.000000" />
<sequence id="sequence_174" name="chr11:134552989-134553019(+)" length="30" weight="1.000000" />
<sequence id="sequence_175" name="chr1:116817587-116817617(+)" length="30" weight="1.000000" />
<sequence id="sequence_176" name="chr11:17353995-17354025(+)" length="30" weight="1.000000" />
<sequence id="sequence_177" name="chr11:17789656-17789686(+)" length="30" weight="1.000000" />
<sequence id="sequence_178" name="chr11:19232488-19232518(+)" length="30" weight="1.000000" />
<sequence id="sequence_179" name="chr11:19711221-19711251(+)" length="30" weight="1.000000" />
<sequence id="sequence_180" name="chr11:2242540-2242570(+)" length="30" weight="1.000000" />
<sequence id="sequence_181" name="chr11:22627232-22627262(+)" length="30" weight="1.000000" />
<sequence id="sequence_182" name="chr11:24288714-24288744(+)" length="30" weight="1.000000" />
<sequence id="sequence_183" name="chr11:25352133-25352163(+)" length="30" weight="1.000000" />
<sequence id="sequence_184" name="chr11:25826963-25826993(+)" length="30" weight="1.000000" />
<sequence id="sequence_185" name="chr11:26867462-26867492(+)" length="30" weight="1.000000" />
<sequence id="sequence_186" name="chr11:27485899-27485929(+)" length="30" weight="1.000000" />
<sequence id="sequence_187" name="chr11:27486204-27486234(+)" length="30" weight="1.000000" />
<sequence id="sequence_188" name="chr11:28008711-28008741(+)" length="30" weight="1.000000" />
<sequence id="sequence_189" name="chr11:28698120-28698150(+)" length="30" weight="1.000000" />
<sequence id="sequence_190" name="chr11:29802073-29802103(+)" length="30" weight="1.000000" />
<sequence id="sequence_191" name="chr11:31286432-31286462(+)" length="30" weight="1.000000" />
<sequence id="sequence_192" name="chr11:31844612-31844642(+)" length="30" weight="1.000000" />
<sequence id="sequence_193" name="chr11:32512289-32512319(+)" length="30" weight="1.000000" />
<sequence id="sequence_194" name="chr11:32649840-32649870(+)" length="30" weight="1.000000" />
<sequence id="sequence_195" name="chr11:33242674-33242704(+)" length="30" weight="1.000000" />
<sequence id="sequence_196" name="chr11:34441238-34441268(+)" length="30" weight="1.000000" />
<sequence id="sequence_197" name="chr11:35836400-35836430(+)" length="30" weight="1.000000" />
<sequence id="sequence_198" name="chr11:35952832-35952862(+)" length="30" weight="1.000000" />
<sequence id="sequence_199" name="chr11:3896516-3896546(+)" length="30" weight="1.000000" />
<sequence id="sequence_200" name="chr11:39229706-39229736(+)" length="30" weight="1.000000" />
<sequence id="sequence_201" name="chr11:39599489-39599519(+)" length="30" weight="1.000000" />
<sequence id="sequence_202" name="chr11:4210124-4210154(+)" length="30" weight="1.000000" />
<sequence id="sequence_203" name="chr1:143697270-143697300(+)" length="30" weight="1.000000" />
<sequence id="sequence_204" name="chr11:44763105-44763135(+)" length="30" weight="1.000000" />
<sequence id="sequence_205" name="chr11:44818830-44818860(+)" length="30" weight="1.000000" />
<sequence id="sequence_206" name="chr11:44977514-44977544(+)" length="30" weight="1.000000" />
<sequence id="sequence_207" name="chr11:46526416-46526446(+)" length="30" weight="1.000000" />
<sequence id="sequence_208" name="chr11:4668703-4668733(+)" length="30" weight="1.000000" />
<sequence id="sequence_209" name="chr11:4690141-4690171(+)" length="30" weight="1.000000" />
<sequence id="sequence_210" name="chr11:47354350-47354380(+)" length="30" weight="1.000000" />
<sequence id="sequence_211" name="chr11:47523785-47523815(+)" length="30" weight="1.000000" />
<sequence id="sequence_212" name="chr11:47530012-47530042(+)" length="30" weight="1.000000" />
<sequence id="sequence_213" name="chr11:48168454-48168484(+)" length="30" weight="1.000000" />
<sequence id="sequence_214" name="chr11:4853651-4853681(+)" length="30" weight="1.000000" />
<sequence id="sequence_215" name="chr1:151889161-151889191(+)" length="30" weight="1.000000" />
<sequence id="sequence_216" name="chr1:154494263-154494293(+)" length="30" weight="1.000000" />
<sequence id="sequence_217" name="chr11:54580883-54580913(+)" length="30" weight="1.000000" />
<sequence id="sequence_218" name="chr11:56019387-56019417(+)" length="30" weight="1.000000" />
<sequence id="sequence_219" name="chr1:157121369-157121399(+)" length="30" weight="1.000000" />
<sequence id="sequence_220" name="chr1:157205708-157205738(+)" length="30" weight="1.000000" />
<sequence id="sequence_221" name="chr11:57457483-57457513(+)" length="30" weight="1.000000" />
<sequence id="sequence_222" name="chr11:57768874-57768904(+)" length="30" weight="1.000000" />
<sequence id="sequence_223" name="chr11:58714298-58714328(+)" length="30" weight="1.000000" />
<sequence id="sequence_224" name="chr11:59001892-59001922(+)" length="30" weight="1.000000" />
<sequence id="sequence_225" name="chr11:59428397-59428427(+)" length="30" weight="1.000000" />
<sequence id="sequence_226" name="chr11:59539950-59539980(+)" length="30" weight="1.000000" />
<sequence id="sequence_227" name="chr1:159829439-159829469(+)" length="30" weight="1.000000" />
<sequence id="sequence_228" name="chr11:60097650-60097680(+)" length="30" weight="1.000000" />
<sequence id="sequence_229" name="chr11:60124853-60124883(+)" length="30" weight="1.000000" />
<sequence id="sequence_230" name="chr11:60472022-60472052(+)" length="30" weight="1.000000" />
<sequence id="sequence_231" name="chr1:160801131-160801161(+)" length="30" weight="1.000000" />
<sequence id="sequence_232" name="chr11:60919492-60919522(+)" length="30" weight="1.000000" />
<sequence id="sequence_233" name="chr11:62038794-62038824(+)" length="30" weight="1.000000" />
<sequence id="sequence_234" name="chr11:62428150-62428180(+)" length="30" weight="1.000000" />
<sequence id="sequence_235" name="chr1:163113060-163113090(+)" length="30" weight="1.000000" />
<sequence id="sequence_236" name="chr11:6343852-6343882(+)" length="30" weight="1.000000" />
<sequence id="sequence_237" name="chr1:163902990-163903020(+)" length="30" weight="1.000000" />
<sequence id="sequence_238" name="chr1:163948496-163948526(+)" length="30" weight="1.000000" />
<sequence id="sequence_239" name="chr1:164127340-164127370(+)" length="30" weight="1.000000" />
<sequence id="sequence_240" name="chr11:64195492-64195522(+)" length="30" weight="1.000000" />
<sequence id="sequence_241" name="chr11:65155336-65155366(+)" length="30" weight="1.000000" />
<sequence id="sequence_242" name="chr11:66472908-66472938(+)" length="30" weight="1.000000" />
<sequence id="sequence_243" name="chr11:71466167-71466197(+)" length="30" weight="1.000000" />
<sequence id="sequence_244" name="chr11:71879444-71879474(+)" length="30" weight="1.000000" />
<sequence id="sequence_245" name="chr11:72384253-72384283(+)" length="30" weight="1.000000" />
<sequence id="sequence_246" name="chr1:172893525-172893555(+)" length="30" weight="1.000000" />
<sequence id="sequence_247" name="chr1:173220412-173220442(+)" length="30" weight="1.000000" />
<sequence id="sequence_248" name="chr11:73329247-73329277(+)" length="30" weight="1.000000" />
<sequence id="sequence_249" name="chr11:73539084-73539114(+)" length="30" weight="1.000000" />
<sequence id="sequence_250" name="chr11:73758684-73758714(+)" length="30" weight="1.000000" />
<sequence id="sequence_251" name="chr11:74348985-74349015(+)" length="30" weight="1.000000" />
<sequence id="sequence_252" name="chr11:74588179-74588209(+)" length="30" weight="1.000000" />
<sequence id="sequence_253" name="chr1:174690000-174690030(+)" length="30" weight="1.000000" />
<sequence id="sequence_254" name="chr11:75874583-75874613(+)" length="30" weight="1.000000" />
<sequence id="sequence_255" name="chr11:7637760-7637790(+)" length="30" weight="1.000000" />
<sequence id="sequence_256" name="chr11:76814660-76814690(+)" length="30" weight="1.000000" />
<sequence id="sequence_257" name="chr11:76956201-76956231(+)" length="30" weight="1.000000" />
<sequence id="sequence_258" name="chr1:177586627-177586657(+)" length="30" weight="1.000000" />
<sequence id="sequence_259" name="chr1:177946102-177946132(+)" length="30" weight="1.000000" />
<sequence id="sequence_260" name="chr11:78432374-78432404(+)" length="30" weight="1.000000" />
<sequence id="sequence_261" name="chr11:78467634-78467664(+)" length="30" weight="1.000000" />
<sequence id="sequence_262" name="chr11:78478429-78478459(+)" length="30" weight="1.000000" />
<sequence id="sequence_263" name="chr11:78504118-78504148(+)" length="30" weight="1.000000" />
<sequence id="sequence_264" name="chr1:179143112-179143142(+)" length="30" weight="1.000000" />
<sequence id="sequence_265" name="chr1:179246481-179246511(+)" length="30" weight="1.000000" />
<sequence id="sequence_266" name="chr1:180481682-180481712(+)" length="30" weight="1.000000" />
<sequence id="sequence_267" name="chr11:80554935-80554965(+)" length="30" weight="1.000000" />
<sequence id="sequence_268" name="chr11:81041242-81041272(+)" length="30" weight="1.000000" />
<sequence id="sequence_269" name="chr1:181084454-181084484(+)" length="30" weight="1.000000" />
<sequence id="sequence_270" name="chr11:81416284-81416314(+)" length="30" weight="1.000000" />
<sequence id="sequence_271" name="chr1:181434272-181434302(+)" length="30" weight="1.000000" />
<sequence id="sequence_272" name="chr11:82702022-82702052(+)" length="30" weight="1.000000" />
<sequence id="sequence_273" name="chr11:82713272-82713302(+)" length="30" weight="1.000000" />
<sequence id="sequence_274" name="chr1:183139159-183139189(+)" length="30" weight="1.000000" />
<sequence id="sequence_275" name="chr11:83239234-83239264(+)" length="30" weight="1.000000" />
<sequence id="sequence_276" name="chr11:83815925-83815955(+)" length="30" weight="1.000000" />
<sequence id="sequence_277" name="chr11:84781651-84781681(+)" length="30" weight="1.000000" />
<sequence id="sequence_278" name="chr1:185818613-185818643(+)" length="30" weight="1.000000" />
<sequence id="sequence_279" name="chr11:86369151-86369181(+)" length="30" weight="1.000000" />
<sequence id="sequence_280" name="chr1:186898082-186898112(+)" length="30" weight="1.000000" />
<sequence id="sequence_281" name="chr11:87193935-87193965(+)" length="30" weight="1.000000" />
<sequence id="sequence_282" name="chr11:8770321-8770351(+)" length="30" weight="1.000000" />
<sequence id="sequence_283" name="chr11:88924828-88924858(+)" length="30" weight="1.000000" />
<sequence id="sequence_284" name="chr11:89365325-89365355(+)" length="30" weight="1.000000" />
<sequence id="sequence_285" name="chr1:19097756-19097786(+)" length="30" weight="1.000000" />
<sequence id="sequence_286" name="chr11:9112025-9112055(+)" length="30" weight="1.000000" />
<sequence id="sequence_287" name="chr11:9118288-9118318(+)" length="30" weight="1.000000" />
<sequence id="sequence_288" name="chr1:191281019-191281049(+)" length="30" weight="1.000000" />
<sequence id="sequence_289" name="chr11:9305180-9305210(+)" length="30" weight="1.000000" />
<sequence id="sequence_290" name="chr11:9308448-9308478(+)" length="30" weight="1.000000" />
<sequence id="sequence_291" name="chr1:193101004-193101034(+)" length="30" weight="1.000000" />
<sequence id="sequence_292" name="chr11:93578561-93578591(+)" length="30" weight="1.000000" />
<sequence id="sequence_293" name="chr1:194138194-194138224(+)" length="30" weight="1.000000" />
<sequence id="sequence_294" name="chr11:94235917-94235947(+)" length="30" weight="1.000000" />
<sequence id="sequence_295" name="chr11:95705685-95705715(+)" length="30" weight="1.000000" />
<sequence id="sequence_296" name="chr11:96332044-96332074(+)" length="30" weight="1.000000" />
<sequence id="sequence_297" name="chr11:96372837-96372867(+)" length="30" weight="1.000000" />
<sequence id="sequence_298" name="chr11:9817347-9817377(+)" length="30" weight="1.000000" />
<sequence id="sequence_299" name="chr1:203039477-203039507(+)" length="30" weight="1.000000" />
<sequence id="sequence_300" name="chr1:203340229-203340259(+)" length="30" weight="1.000000" />
<sequence id="sequence_301" name="chr1:205459157-205459187(+)" length="30" weight="1.000000" />
<sequence id="sequence_302" name="chr1:207982172-207982202(+)" length="30" weight="1.000000" />
<sequence id="sequence_303" name="chr1:209260617-209260647(+)" length="30" weight="1.000000" />
<sequence id="sequence_304" name="chr12:10042360-10042390(+)" length="30" weight="1.000000" />
<sequence id="sequence_305" name="chr1:210124404-210124434(+)" length="30" weight="1.000000" />
<sequence id="sequence_306" name="chr12:101708509-101708539(+)" length="30" weight="1.000000" />
<sequence id="sequence_307" name="chr12:104324773-104324803(+)" length="30" weight="1.000000" />
<sequence id="sequence_308" name="chr12:109569602-109569632(+)" length="30" weight="1.000000" />
<sequence id="sequence_309" name="chr12:110576193-110576223(+)" length="30" weight="1.000000" />
<sequence id="sequence_310" name="chr12:112013370-112013400(+)" length="30" weight="1.000000" />
<sequence id="sequence_311" name="chr12:115329449-115329479(+)" length="30" weight="1.000000" />
<sequence id="sequence_312" name="chr12:11696902-11696932(+)" length="30" weight="1.000000" />
<sequence id="sequence_313" name="chr1:212067979-212068009(+)" length="30" weight="1.000000" />
<sequence id="sequence_314" name="chr1:212350261-212350291(+)" length="30" weight="1.000000" />
<sequence id="sequence_315" name="chr12:12690206-12690236(+)" length="30" weight="1.000000" />
<sequence id="sequence_316" name="chr1:213221269-213221299(+)" length="30" weight="1.000000" />
<sequence id="sequence_317" name="chr12:133037232-133037262(+)" length="30" weight="1.000000" />
<sequence id="sequence_318" name="chr12:13422118-13422148(+)" length="30" weight="1.000000" />
<sequence id="sequence_319" name="chr12:14176524-14176554(+)" length="30" weight="1.000000" />
<sequence id="sequence_320" name="chr1:214570318-214570348(+)" length="30" weight="1.000000" />
<sequence id="sequence_321" name="chr1:217682435-217682465(+)" length="30" weight="1.000000" />
<sequence id="sequence_322" name="chr1:218299576-218299606(+)" length="30" weight="1.000000" />
<sequence id="sequence_323" name="chr1:218591082-218591112(+)" length="30" weight="1.000000" />
<sequence id="sequence_324" name="chr12:21350435-21350465(+)" length="30" weight="1.000000" />
<sequence id="sequence_325" name="chr12:22445565-22445595(+)" length="30" weight="1.000000" />
<sequence id="sequence_326" name="chr12:22508430-22508460(+)" length="30" weight="1.000000" />
<sequence id="sequence_327" name="chr1:222679043-222679073(+)" length="30" weight="1.000000" />
<sequence id="sequence_328" name="chr1:224028500-224028530(+)" length="30" weight="1.000000" />
<sequence id="sequence_329" name="chr1:224928523-224928553(+)" length="30" weight="1.000000" />
<sequence id="sequence_330" name="chr12:30723788-30723818(+)" length="30" weight="1.000000" />
<sequence id="sequence_331" name="chr1:232046659-232046689(+)" length="30" weight="1.000000" />
<sequence id="sequence_332" name="chr1:233321936-233321966(+)" length="30" weight="1.000000" />
<sequence id="sequence_333" name="chr1:234147320-234147350(+)" length="30" weight="1.000000" />
<sequence id="sequence_334" name="chr1:235247275-235247305(+)" length="30" weight="1.000000" />
<sequence id="sequence_335" name="chr1:235330973-235331003(+)" length="30" weight="1.000000" />
<sequence id="sequence_336" name="chr12:39559908-39559938(+)" length="30" weight="1.000000" />
<sequence id="sequence_337" name="chr1:23966567-23966597(+)" length="30" weight="1.000000" />
<sequence id="sequence_338" name="chr1:240069608-240069638(+)" length="30" weight="1.000000" />
<sequence id="sequence_339" name="chr1:240160376-240160406(+)" length="30" weight="1.000000" />
<sequence id="sequence_340" name="chr12:41918195-41918225(+)" length="30" weight="1.000000" />
<sequence id="sequence_341" name="chr12:42332478-42332508(+)" length="30" weight="1.000000" />
<sequence id="sequence_342" name="chr1:246320512-246320542(+)" length="30" weight="1.000000" />
<sequence id="sequence_343" name="chr1:24635311-24635341(+)" length="30" weight="1.000000" />
<sequence id="sequence_344" name="chr1:246474079-246474109(+)" length="30" weight="1.000000" />
<sequence id="sequence_345" name="chr12:49198152-49198182(+)" length="30" weight="1.000000" />
<sequence id="sequence_346" name="chr12:50747148-50747178(+)" length="30" weight="1.000000" />
<sequence id="sequence_347" name="chr12:51419070-51419100(+)" length="30" weight="1.000000" />
<sequence id="sequence_348" name="chr12:51740724-51740754(+)" length="30" weight="1.000000" />
<sequence id="sequence_349" name="chr12:51987870-51987900(+)" length="30" weight="1.000000" />
<sequence id="sequence_350" name="chr12:52728034-52728064(+)" length="30" weight="1.000000" />
<sequence id="sequence_351" name="chr12:54230767-54230797(+)" length="30" weight="1.000000" />
<sequence id="sequence_352" name="chr12:54838000-54838030(+)" length="30" weight="1.000000" />
<sequence id="sequence_353" name="chr12:60015781-60015811(+)" length="30" weight="1.000000" />
<sequence id="sequence_354" name="chr12:61993942-61993972(+)" length="30" weight="1.000000" />
<sequence id="sequence_355" name="chr12:65625504-65625534(+)" length="30" weight="1.000000" />
<sequence id="sequence_356" name="chr12:6570135-6570165(+)" length="30" weight="1.000000" />
<sequence id="sequence_357" name="chr12:67943450-67943480(+)" length="30" weight="1.000000" />
<sequence id="sequence_358" name="chr12:68290647-68290677(+)" length="30" weight="1.000000" />
<sequence id="sequence_359" name="chr12:7040400-7040430(+)" length="30" weight="1.000000" />
<sequence id="sequence_360" name="chr12:70728377-70728407(+)" length="30" weight="1.000000" />
<sequence id="sequence_361" name="chr12:77665523-77665553(+)" length="30" weight="1.000000" />
<sequence id="sequence_362" name="chr12:77943644-77943674(+)" length="30" weight="1.000000" />
<sequence id="sequence_363" name="chr12:78146433-78146463(+)" length="30" weight="1.000000" />
<sequence id="sequence_364" name="chr1:27905134-27905164(+)" length="30" weight="1.000000" />
<sequence id="sequence_365" name="chr1:27924780-27924810(+)" length="30" weight="1.000000" />
<sequence id="sequence_366" name="chr12:80336785-80336815(+)" length="30" weight="1.000000" />
<sequence id="sequence_367" name="chr12:81648825-81648855(+)" length="30" weight="1.000000" />
<sequence id="sequence_368" name="chr1:28456149-28456179(+)" length="30" weight="1.000000" />
<sequence id="sequence_369" name="chr12:8532601-8532631(+)" length="30" weight="1.000000" />
<sequence id="sequence_370" name="chr12:85628155-85628185(+)" length="30" weight="1.000000" />
<sequence id="sequence_371" name="chr12:85920509-85920539(+)" length="30" weight="1.000000" />
<sequence id="sequence_372" name="chr12:88458092-88458122(+)" length="30" weight="1.000000" />
<sequence id="sequence_373" name="chr12:89191025-89191055(+)" length="30" weight="1.000000" />
<sequence id="sequence_374" name="chr12:90921125-90921155(+)" length="30" weight="1.000000" />
<sequence id="sequence_375" name="chr12:95299809-95299839(+)" length="30" weight="1.000000" />
<sequence id="sequence_376" name="chr12:96645096-96645126(+)" length="30" weight="1.000000" />
<sequence id="sequence_377" name="chr12:96904089-96904119(+)" length="30" weight="1.000000" />
<sequence id="sequence_378" name="chr13:101514631-101514661(+)" length="30" weight="1.000000" />
<sequence id="sequence_379" name="chr13:102580732-102580762(+)" length="30" weight="1.000000" />
<sequence id="sequence_380" name="chr13:105175070-105175100(+)" length="30" weight="1.000000" />
<sequence id="sequence_381" name="chr13:106372666-106372696(+)" length="30" weight="1.000000" />
<sequence id="sequence_382" name="chr13:22842467-22842497(+)" length="30" weight="1.000000" />
<sequence id="sequence_383" name="chr13:25267860-25267890(+)" length="30" weight="1.000000" />
<sequence id="sequence_384" name="chr13:27211571-27211601(+)" length="30" weight="1.000000" />
<sequence id="sequence_385" name="chr13:28555666-28555696(+)" length="30" weight="1.000000" />
<sequence id="sequence_386" name="chr13:29138933-29138963(+)" length="30" weight="1.000000" />
<sequence id="sequence_387" name="chr13:39078173-39078203(+)" length="30" weight="1.000000" />
<sequence id="sequence_388" name="chr13:43085638-43085668(+)" length="30" weight="1.000000" />
<sequence id="sequence_389" name="chr13:43347594-43347624(+)" length="30" weight="1.000000" />
<sequence id="sequence_390" name="chr13:44365217-44365247(+)" length="30" weight="1.000000" />
<sequence id="sequence_391" name="chr13:47111759-47111789(+)" length="30" weight="1.000000" />
<sequence id="sequence_392" name="chr13:51095187-51095217(+)" length="30" weight="1.000000" />
<sequence id="sequence_393" name="chr1:36006516-36006546(+)" length="30" weight="1.000000" />
<sequence id="sequence_394" name="chr13:60535716-60535746(+)" length="30" weight="1.000000" />
<sequence id="sequence_395" name="chr13:71509316-71509346(+)" length="30" weight="1.000000" />
<sequence id="sequence_396" name="chr13:73069657-73069687(+)" length="30" weight="1.000000" />
<sequence id="sequence_397" name="chr13:74287074-74287104(+)" length="30" weight="1.000000" />
<sequence id="sequence_398" name="chr13:81191531-81191561(+)" length="30" weight="1.000000" />
<sequence id="sequence_399" name="chr1:38691759-38691789(+)" length="30" weight="1.000000" />
<sequence id="sequence_400" name="chr13:95223882-95223912(+)" length="30" weight="1.000000" />
<sequence id="sequence_401" name="chr14:102333047-102333077(+)" length="30" weight="1.000000" />
<sequence id="sequence_402" name="chr14:103500308-103500338(+)" length="30" weight="1.000000" />
<sequence id="sequence_403" name="chr14:103715579-103715609(+)" length="30" weight="1.000000" />
<sequence id="sequence_404" name="chr14:22656431-22656461(+)" length="30" weight="1.000000" />
<sequence id="sequence_405" name="chr14:22704219-22704249(+)" length="30" weight="1.000000" />
<sequence id="sequence_406" name="chr1:42763157-42763187(+)" length="30" weight="1.000000" />
<sequence id="sequence_407" name="chr14:32513249-32513279(+)" length="30" weight="1.000000" />
<sequence id="sequence_408" name="chr14:32606494-32606524(+)" length="30" weight="1.000000" />
<sequence id="sequence_409" name="chr14:34818401-34818431(+)" length="30" weight="1.000000" />
<sequence id="sequence_410" name="chr14:49354893-49354923(+)" length="30" weight="1.000000" />
<sequence id="sequence_411" name="chr14:50561347-50561377(+)" length="30" weight="1.000000" />
<sequence id="sequence_412" name="chr14:50860648-50860678(+)" length="30" weight="1.000000" />
<sequence id="sequence_413" name="chr14:53230999-53231029(+)" length="30" weight="1.000000" />
<sequence id="sequence_414" name="chr14:55095444-55095474(+)" length="30" weight="1.000000" />
<sequence id="sequence_415" name="chr14:56372654-56372684(+)" length="30" weight="1.000000" />
<sequence id="sequence_416" name="chr14:56781725-56781755(+)" length="30" weight="1.000000" />
<sequence id="sequence_417" name="chr14:58263506-58263536(+)" length="30" weight="1.000000" />
<sequence id="sequence_418" name="chr14:59348321-59348351(+)" length="30" weight="1.000000" />
<sequence id="sequence_419" name="chr1:45945546-45945576(+)" length="30" weight="1.000000" />
<sequence id="sequence_420" name="chr14:61716690-61716720(+)" length="30" weight="1.000000" />
<sequence id="sequence_421" name="chr14:63864466-63864496(+)" length="30" weight="1.000000" />
<sequence id="sequence_422" name="chr14:64040712-64040742(+)" length="30" weight="1.000000" />
<sequence id="sequence_423" name="chr14:67816596-67816626(+)" length="30" weight="1.000000" />
<sequence id="sequence_424" name="chr14:68071959-68071989(+)" length="30" weight="1.000000" />
<sequence id="sequence_425" name="chr14:71098077-71098107(+)" length="30" weight="1.000000" />
<sequence id="sequence_426" name="chr14:73210208-73210238(+)" length="30" weight="1.000000" />
<sequence id="sequence_427" name="chr14:73478579-73478609(+)" length="30" weight="1.000000" />
<sequence id="sequence_428" name="chr14:74299319-74299349(+)" length="30" weight="1.000000" />
<sequence id="sequence_429" name="chr1:47527851-47527881(+)" length="30" weight="1.000000" />
<sequence id="sequence_430" name="chr14:75306207-75306237(+)" length="30" weight="1.000000" />
<sequence id="sequence_431" name="chr14:77646753-77646783(+)" length="30" weight="1.000000" />
<sequence id="sequence_432" name="chr14:78902186-78902216(+)" length="30" weight="1.000000" />
<sequence id="sequence_433" name="chr1:48435036-48435066(+)" length="30" weight="1.000000" />
<sequence id="sequence_434" name="chr14:95671852-95671882(+)" length="30" weight="1.000000" />
<sequence id="sequence_435" name="chr14:96762875-96762905(+)" length="30" weight="1.000000" />
<sequence id="sequence_436" name="chr15:37580080-37580110(+)" length="30" weight="1.000000" />
<sequence id="sequence_437" name="chr15:38708023-38708053(+)" length="30" weight="1.000000" />
<sequence id="sequence_438" name="chr15:39445940-39445970(+)" length="30" weight="1.000000" />
<sequence id="sequence_439" name="chr15:43187751-43187781(+)" length="30" weight="1.000000" />
<sequence id="sequence_440" name="chr15:47194886-47194916(+)" length="30" weight="1.000000" />
<sequence id="sequence_441" name="chr15:51650111-51650141(+)" length="30" weight="1.000000" />
<sequence id="sequence_442" name="chr15:58275283-58275313(+)" length="30" weight="1.000000" />
<sequence id="sequence_443" name="chr15:59213519-59213549(+)" length="30" weight="1.000000" />
<sequence id="sequence_444" name="chr15:65148299-65148329(+)" length="30" weight="1.000000" />
<sequence id="sequence_445" name="chr15:65749226-65749256(+)" length="30" weight="1.000000" />
<sequence id="sequence_446" name="chr15:68744495-68744525(+)" length="30" weight="1.000000" />
<sequence id="sequence_447" name="chr15:69113167-69113197(+)" length="30" weight="1.000000" />
<sequence id="sequence_448" name="chr15:71390333-71390363(+)" length="30" weight="1.000000" />
<sequence id="sequence_449" name="chr15:78047966-78047996(+)" length="30" weight="1.000000" />
<sequence id="sequence_450" name="chr15:78062660-78062690(+)" length="30" weight="1.000000" />
<sequence id="sequence_451" name="chr15:78474528-78474558(+)" length="30" weight="1.000000" />
<sequence id="sequence_452" name="chr15:81514468-81514498(+)" length="30" weight="1.000000" />
<sequence id="sequence_453" name="chr15:84749818-84749848(+)" length="30" weight="1.000000" />
<sequence id="sequence_454" name="chr1:58692212-58692242(+)" length="30" weight="1.000000" />
<sequence id="sequence_455" name="chr15:87108474-87108504(+)" length="30" weight="1.000000" />
<sequence id="sequence_456" name="chr15:90389005-90389035(+)" length="30" weight="1.000000" />
<sequence id="sequence_457" name="chr15:95768853-95768883(+)" length="30" weight="1.000000" />
<sequence id="sequence_458" name="chr15:95852297-95852327(+)" length="30" weight="1.000000" />
<sequence id="sequence_459" name="chr15:98736102-98736132(+)" length="30" weight="1.000000" />
<sequence id="sequence_460" name="chr16:11071514-11071544(+)" length="30" weight="1.000000" />
<sequence id="sequence_461" name="chr16:1469269-1469299(+)" length="30" weight="1.000000" />
<sequence id="sequence_462" name="chr16:1616003-1616033(+)" length="30" weight="1.000000" />
<sequence id="sequence_463" name="chr16:23665787-23665817(+)" length="30" weight="1.000000" />
<sequence id="sequence_464" name="chr1:62648964-62648994(+)" length="30" weight="1.000000" />
<sequence id="sequence_465" name="chr16:30818842-30818872(+)" length="30" weight="1.000000" />
<sequence id="sequence_466" name="chr16:3166243-3166273(+)" length="30" weight="1.000000" />
<sequence id="sequence_467" name="chr16:47094172-47094202(+)" length="30" weight="1.000000" />
<sequence id="sequence_468" name="chr16:49553241-49553271(+)" length="30" weight="1.000000" />
<sequence id="sequence_469" name="chr16:5058671-5058701(+)" length="30" weight="1.000000" />
<sequence id="sequence_470" name="chr1:65274002-65274032(+)" length="30" weight="1.000000" />
<sequence id="sequence_471" name="chr16:58164355-58164385(+)" length="30" weight="1.000000" />
<sequence id="sequence_472" name="chr16:67038224-67038254(+)" length="30" weight="1.000000" />
<sequence id="sequence_473" name="chr16:69531736-69531766(+)" length="30" weight="1.000000" />
<sequence id="sequence_474" name="chr1:67293778-67293808(+)" length="30" weight="1.000000" />
<sequence id="sequence_475" name="chr16:78144360-78144390(+)" length="30" weight="1.000000" />
<sequence id="sequence_476" name="chr1:67829306-67829336(+)" length="30" weight="1.000000" />
<sequence id="sequence_477" name="chr16:80780313-80780343(+)" length="30" weight="1.000000" />
<sequence id="sequence_478" name="chr1:68116798-68116828(+)" length="30" weight="1.000000" />
<sequence id="sequence_479" name="chr16:82900741-82900771(+)" length="30" weight="1.000000" />
<sequence id="sequence_480" name="chr1:68901319-68901349(+)" length="30" weight="1.000000" />
<sequence id="sequence_481" name="chr1:71687176-71687206(+)" length="30" weight="1.000000" />
<sequence id="sequence_482" name="chr17:18646768-18646798(+)" length="30" weight="1.000000" />
<sequence id="sequence_483" name="chr17:19662613-19662643(+)" length="30" weight="1.000000" />
<sequence id="sequence_484" name="chr17:19695613-19695643(+)" length="30" weight="1.000000" />
<sequence id="sequence_485" name="chr17:22521383-22521413(+)" length="30" weight="1.000000" />
<sequence id="sequence_486" name="chr17:26768145-26768175(+)" length="30" weight="1.000000" />
<sequence id="sequence_487" name="chr1:73197723-73197753(+)" length="30" weight="1.000000" />
<sequence id="sequence_488" name="chr17:32879918-32879948(+)" length="30" weight="1.000000" />
<sequence id="sequence_489" name="chr17:32924127-32924157(+)" length="30" weight="1.000000" />
<sequence id="sequence_490" name="chr17:34276092-34276122(+)" length="30" weight="1.000000" />
<sequence id="sequence_491" name="chr17:35632866-35632896(+)" length="30" weight="1.000000" />
<sequence id="sequence_492" name="chr17:39178635-39178665(+)" length="30" weight="1.000000" />
<sequence id="sequence_493" name="chr17:39931552-39931582(+)" length="30" weight="1.000000" />
<sequence id="sequence_494" name="chr17:43012878-43012908(+)" length="30" weight="1.000000" />
<sequence id="sequence_495" name="chr17:43694534-43694564(+)" length="30" weight="1.000000" />
<sequence id="sequence_496" name="chr17:44066885-44066915(+)" length="30" weight="1.000000" />
<sequence id="sequence_497" name="chr17:48890691-48890721(+)" length="30" weight="1.000000" />
<sequence id="sequence_498" name="chr17:50482722-50482752(+)" length="30" weight="1.000000" />
<sequence id="sequence_499" name="chr17:53146108-53146138(+)" length="30" weight="1.000000" />
<sequence id="sequence_500" name="chr17:5625267-5625297(+)" length="30" weight="1.000000" />
<sequence id="sequence_501" name="chr17:59081854-59081884(+)" length="30" weight="1.000000" />
<sequence id="sequence_502" name="chr17:59404553-59404583(+)" length="30" weight="1.000000" />
<sequence id="sequence_503" name="chr17:60500425-60500455(+)" length="30" weight="1.000000" />
<sequence id="sequence_504" name="chr17:61837392-61837422(+)" length="30" weight="1.000000" />
<sequence id="sequence_505" name="chr17:62548157-62548187(+)" length="30" weight="1.000000" />
<sequence id="sequence_506" name="chr17:64299198-64299228(+)" length="30" weight="1.000000" />
<sequence id="sequence_507" name="chr17:64461083-64461113(+)" length="30" weight="1.000000" />
<sequence id="sequence_508" name="chr17:67529148-67529178(+)" length="30" weight="1.000000" />
<sequence id="sequence_509" name="chr17:68998509-68998539(+)" length="30" weight="1.000000" />
<sequence id="sequence_510" name="chr17:7940543-7940573(+)" length="30" weight="1.000000" />
<sequence id="sequence_511" name="chr17:7988902-7988932(+)" length="30" weight="1.000000" />
<sequence id="sequence_512" name="chr1:78085625-78085655(+)" length="30" weight="1.000000" />
<sequence id="sequence_513" name="chr17:8125782-8125812(+)" length="30" weight="1.000000" />
<sequence id="sequence_514" name="chr17:8285034-8285064(+)" length="30" weight="1.000000" />
<sequence id="sequence_515" name="chr1:80876893-80876923(+)" length="30" weight="1.000000" />
<sequence id="sequence_516" name="chr18:13684744-13684774(+)" length="30" weight="1.000000" />
<sequence id="sequence_517" name="chr18:21451115-21451145(+)" length="30" weight="1.000000" />
<sequence id="sequence_518" name="chr18:23361262-23361292(+)" length="30" weight="1.000000" />
<sequence id="sequence_519" name="chr18:23630719-23630749(+)" length="30" weight="1.000000" />
<sequence id="sequence_520" name="chr18:23829164-23829194(+)" length="30" weight="1.000000" />
<sequence id="sequence_521" name="chr18:24096370-24096400(+)" length="30" weight="1.000000" />
<sequence id="sequence_522" name="chr1:82704806-82704836(+)" length="30" weight="1.000000" />
<sequence id="sequence_523" name="chr18:2828961-2828991(+)" length="30" weight="1.000000" />
<sequence id="sequence_524" name="chr18:3008015-3008045(+)" length="30" weight="1.000000" />
<sequence id="sequence_525" name="chr18:31852931-31852961(+)" length="30" weight="1.000000" />
<sequence id="sequence_526" name="chr18:32120620-32120650(+)" length="30" weight="1.000000" />
<sequence id="sequence_527" name="chr18:32137693-32137723(+)" length="30" weight="1.000000" />
<sequence id="sequence_528" name="chr18:33014030-33014060(+)" length="30" weight="1.000000" />
<sequence id="sequence_529" name="chr18:33673867-33673897(+)" length="30" weight="1.000000" />
<sequence id="sequence_530" name="chr18:34822040-34822070(+)" length="30" weight="1.000000" />
<sequence id="sequence_531" name="chr18:35014487-35014517(+)" length="30" weight="1.000000" />
<sequence id="sequence_532" name="chr18:3999059-3999089(+)" length="30" weight="1.000000" />
<sequence id="sequence_533" name="chr18:44079912-44079942(+)" length="30" weight="1.000000" />
<sequence id="sequence_534" name="chr18:48956055-48956085(+)" length="30" weight="1.000000" />
<sequence id="sequence_535" name="chr18:49736605-49736635(+)" length="30" weight="1.000000" />
<sequence id="sequence_536" name="chr18:49796304-49796334(+)" length="30" weight="1.000000" />
<sequence id="sequence_537" name="chr18:54209465-54209495(+)" length="30" weight="1.000000" />
<sequence id="sequence_538" name="chr18:5449019-5449049(+)" length="30" weight="1.000000" />
<sequence id="sequence_539" name="chr18:55343632-55343662(+)" length="30" weight="1.000000" />
<sequence id="sequence_540" name="chr18:61789157-61789187(+)" length="30" weight="1.000000" />
<sequence id="sequence_541" name="chr18:618817-618847(+)" length="30" weight="1.000000" />
<sequence id="sequence_542" name="chr18:62829091-62829121(+)" length="30" weight="1.000000" />
<sequence id="sequence_543" name="chr1:86926485-86926515(+)" length="30" weight="1.000000" />
<sequence id="sequence_544" name="chr1:8734726-8734756(+)" length="30" weight="1.000000" />
<sequence id="sequence_545" name="chr18:7623477-7623507(+)" length="30" weight="1.000000" />
<sequence id="sequence_546" name="chr18:8735140-8735170(+)" length="30" weight="1.000000" />
<sequence id="sequence_547" name="chr1:89350909-89350939(+)" length="30" weight="1.000000" />
<sequence id="sequence_548" name="chr19:12189217-12189247(+)" length="30" weight="1.000000" />
<sequence id="sequence_549" name="chr19:17297688-17297718(+)" length="30" weight="1.000000" />
<sequence id="sequence_550" name="chr1:92994270-92994300(+)" length="30" weight="1.000000" />
<sequence id="sequence_551" name="chr19:351292-351322(+)" length="30" weight="1.000000" />
<sequence id="sequence_552" name="chr19:35651604-35651634(+)" length="30" weight="1.000000" />
<sequence id="sequence_553" name="chr19:40222145-40222175(+)" length="30" weight="1.000000" />
<sequence id="sequence_554" name="chr19:42585893-42585923(+)" length="30" weight="1.000000" />
<sequence id="sequence_555" name="chr19:43463814-43463844(+)" length="30" weight="1.000000" />
<sequence id="sequence_556" name="chr19:44057323-44057353(+)" length="30" weight="1.000000" />
<sequence id="sequence_557" name="chr19:45612767-45612797(+)" length="30" weight="1.000000" />
<sequence id="sequence_558" name="chr19:46012766-46012796(+)" length="30" weight="1.000000" />
<sequence id="sequence_559" name="chr19:48469048-48469078(+)" length="30" weight="1.000000" />
<sequence id="sequence_560" name="chr19:49929512-49929542(+)" length="30" weight="1.000000" />
<sequence id="sequence_561" name="chr19:53271697-53271727(+)" length="30" weight="1.000000" />
<sequence id="sequence_562" name="chr19:53773067-53773097(+)" length="30" weight="1.000000" />
<sequence id="sequence_563" name="chr19:55410071-55410101(+)" length="30" weight="1.000000" />
<sequence id="sequence_564" name="chr19:5572378-5572408(+)" length="30" weight="1.000000" />
<sequence id="sequence_565" name="chr19:56254968-56254998(+)" length="30" weight="1.000000" />
<sequence id="sequence_566" name="chr1:99168840-99168870(+)" length="30" weight="1.000000" />
<sequence id="sequence_567" name="chr1:99558725-99558755(+)" length="30" weight="1.000000" />
<sequence id="sequence_568" name="chr20:1400139-1400169(+)" length="30" weight="1.000000" />
<sequence id="sequence_569" name="chr20:17982866-17982896(+)" length="30" weight="1.000000" />
<sequence id="sequence_570" name="chr20:19692156-19692186(+)" length="30" weight="1.000000" />
<sequence id="sequence_571" name="chr20:20923162-20923192(+)" length="30" weight="1.000000" />
<sequence id="sequence_572" name="chr20:29085778-29085808(+)" length="30" weight="1.000000" />
<sequence id="sequence_573" name="chr20:30424905-30424935(+)" length="30" weight="1.000000" />
<sequence id="sequence_574" name="chr20:32304349-32304379(+)" length="30" weight="1.000000" />
<sequence id="sequence_575" name="chr20:35998960-35998990(+)" length="30" weight="1.000000" />
<sequence id="sequence_576" name="chr20:366764-366794(+)" length="30" weight="1.000000" />
<sequence id="sequence_577" name="chr20:38751377-38751407(+)" length="30" weight="1.000000" />
<sequence id="sequence_578" name="chr20:41000089-41000119(+)" length="30" weight="1.000000" />
<sequence id="sequence_579" name="chr20:41697939-41697969(+)" length="30" weight="1.000000" />
<sequence id="sequence_580" name="chr20:44095468-44095498(+)" length="30" weight="1.000000" />
<sequence id="sequence_581" name="chr20:45171694-45171724(+)" length="30" weight="1.000000" />
<sequence id="sequence_582" name="chr20:45861202-45861232(+)" length="30" weight="1.000000" />
<sequence id="sequence_583" name="chr20:47434851-47434881(+)" length="30" weight="1.000000" />
<sequence id="sequence_584" name="chr20:4791638-4791668(+)" length="30" weight="1.000000" />
<sequence id="sequence_585" name="chr20:49117621-49117651(+)" length="30" weight="1.000000" />
<sequence id="sequence_586" name="chr20:52062104-52062134(+)" length="30" weight="1.000000" />
<sequence id="sequence_587" name="chr20:55457342-55457372(+)" length="30" weight="1.000000" />
<sequence id="sequence_588" name="chr20:63763755-63763785(+)" length="30" weight="1.000000" />
<sequence id="sequence_589" name="chr2:100698099-100698129(+)" length="30" weight="1.000000" />
<sequence id="sequence_590" name="chr2:101097427-101097457(+)" length="30" weight="1.000000" />
<sequence id="sequence_591" name="chr2:106556731-106556761(+)" length="30" weight="1.000000" />
<sequence id="sequence_592" name="chr21:17478747-17478777(+)" length="30" weight="1.000000" />
<sequence id="sequence_593" name="chr2:118202887-118202917(+)" length="30" weight="1.000000" />
<sequence id="sequence_594" name="chr2:121782394-121782424(+)" length="30" weight="1.000000" />
<sequence id="sequence_595" name="chr2:125891434-125891464(+)" length="30" weight="1.000000" />
<sequence id="sequence_596" name="chr21:25986802-25986832(+)" length="30" weight="1.000000" />
<sequence id="sequence_597" name="chr21:27467676-27467706(+)" length="30" weight="1.000000" />
<sequence id="sequence_598" name="chr21:27564696-27564726(+)" length="30" weight="1.000000" />
<sequence id="sequence_599" name="chr21:28415456-28415486(+)" length="30" weight="1.000000" />
<sequence id="sequence_600" name="chr2:130733740-130733770(+)" length="30" weight="1.000000" />
<sequence id="sequence_601" name="chr21:37374968-37374998(+)" length="30" weight="1.000000" />
<sequence id="sequence_602" name="chr21:39138310-39138340(+)" length="30" weight="1.000000" />
<sequence id="sequence_603" name="chr2:142980972-142981002(+)" length="30" weight="1.000000" />
<sequence id="sequence_604" name="chr2:151732508-151732538(+)" length="30" weight="1.000000" />
<sequence id="sequence_605" name="chr2:15467248-15467278(+)" length="30" weight="1.000000" />
<sequence id="sequence_606" name="chr2:157842869-157842899(+)" length="30" weight="1.000000" />
<sequence id="sequence_607" name="chr2:18315457-18315487(+)" length="30" weight="1.000000" />
<sequence id="sequence_608" name="chr2:183551287-183551317(+)" length="30" weight="1.000000" />
<sequence id="sequence_609" name="chr2:184605757-184605787(+)" length="30" weight="1.000000" />
<sequence id="sequence_610" name="chr2:186995113-186995143(+)" length="30" weight="1.000000" />
<sequence id="sequence_611" name="chr2:190399910-190399940(+)" length="30" weight="1.000000" />
<sequence id="sequence_612" name="chr2:190541107-190541137(+)" length="30" weight="1.000000" />
<sequence id="sequence_613" name="chr2:191513374-191513404(+)" length="30" weight="1.000000" />
<sequence id="sequence_614" name="chr2:196330108-196330138(+)" length="30" weight="1.000000" />
<sequence id="sequence_615" name="chr2:196721391-196721421(+)" length="30" weight="1.000000" />
<sequence id="sequence_616" name="chr2:201226106-201226136(+)" length="30" weight="1.000000" />
<sequence id="sequence_617" name="chr2:201435526-201435556(+)" length="30" weight="1.000000" />
<sequence id="sequence_618" name="chr2:20338787-20338817(+)" length="30" weight="1.000000" />
<sequence id="sequence_619" name="chr2:204024697-204024727(+)" length="30" weight="1.000000" />
<sequence id="sequence_620" name="chr2:207631786-207631816(+)" length="30" weight="1.000000" />
<sequence id="sequence_621" name="chr22:11214218-11214248(+)" length="30" weight="1.000000" />
<sequence id="sequence_622" name="chr2:212139032-212139062(+)" length="30" weight="1.000000" />
<sequence id="sequence_623" name="chr22:19205738-19205768(+)" length="30" weight="1.000000" />
<sequence id="sequence_624" name="chr22:21786578-21786608(+)" length="30" weight="1.000000" />
<sequence id="sequence_625" name="chr2:223027609-223027639(+)" length="30" weight="1.000000" />
<sequence id="sequence_626" name="chr2:226434152-226434182(+)" length="30" weight="1.000000" />
<sequence id="sequence_627" name="chr22:27886727-27886757(+)" length="30" weight="1.000000" />
<sequence id="sequence_628" name="chr22:36022161-36022191(+)" length="30" weight="1.000000" />
<sequence id="sequence_629" name="chr22:36898405-36898435(+)" length="30" weight="1.000000" />
<sequence id="sequence_630" name="chr22:39820491-39820521(+)" length="30" weight="1.000000" />
<sequence id="sequence_631" name="chr22:40459752-40459782(+)" length="30" weight="1.000000" />
<sequence id="sequence_632" name="chr22:40964574-40964604(+)" length="30" weight="1.000000" />
<sequence id="sequence_633" name="chr2:240992058-240992088(+)" length="30" weight="1.000000" />
<sequence id="sequence_634" name="chr22:45718001-45718031(+)" length="30" weight="1.000000" />
<sequence id="sequence_635" name="chr2:26273715-26273745(+)" length="30" weight="1.000000" />
<sequence id="sequence_636" name="chr2:27280200-27280230(+)" length="30" weight="1.000000" />
<sequence id="sequence_637" name="chr2:33420861-33420891(+)" length="30" weight="1.000000" />
<sequence id="sequence_638" name="chr2:37549237-37549267(+)" length="30" weight="1.000000" />
<sequence id="sequence_639" name="chr2:37609707-37609737(+)" length="30" weight="1.000000" />
<sequence id="sequence_640" name="chr2:45278629-45278659(+)" length="30" weight="1.000000" />
<sequence id="sequence_641" name="chr2:48359191-48359221(+)" length="30" weight="1.000000" />
<sequence id="sequence_642" name="chr2:49434805-49434835(+)" length="30" weight="1.000000" />
<sequence id="sequence_643" name="chr2:5449736-5449766(+)" length="30" weight="1.000000" />
<sequence id="sequence_644" name="chr2:57133257-57133287(+)" length="30" weight="1.000000" />
<sequence id="sequence_645" name="chr2:61235087-61235117(+)" length="30" weight="1.000000" />
<sequence id="sequence_646" name="chr2:65231236-65231266(+)" length="30" weight="1.000000" />
<sequence id="sequence_647" name="chr2:7084094-7084124(+)" length="30" weight="1.000000" />
<sequence id="sequence_648" name="chr2:73824090-73824120(+)" length="30" weight="1.000000" />
<sequence id="sequence_649" name="chr2:88728198-88728228(+)" length="30" weight="1.000000" />
<sequence id="sequence_650" name="chr2:95911625-95911655(+)" length="30" weight="1.000000" />
<sequence id="sequence_651" name="chr3:101745673-101745703(+)" length="30" weight="1.000000" />
<sequence id="sequence_652" name="chr3:103870401-103870431(+)" length="30" weight="1.000000" />
<sequence id="sequence_653" name="chr3:108255158-108255188(+)" length="30" weight="1.000000" />
<sequence id="sequence_654" name="chr3:112111980-112112010(+)" length="30" weight="1.000000" />
<sequence id="sequence_655" name="chr3:11244334-11244364(+)" length="30" weight="1.000000" />
<sequence id="sequence_656" name="chr3:112999364-112999394(+)" length="30" weight="1.000000" />
<sequence id="sequence_657" name="chr3:12605053-12605083(+)" length="30" weight="1.000000" />
<sequence id="sequence_658" name="chr3:129657833-129657863(+)" length="30" weight="1.000000" />
<sequence id="sequence_659" name="chr3:130934412-130934442(+)" length="30" weight="1.000000" />
<sequence id="sequence_660" name="chr3:132432768-132432798(+)" length="30" weight="1.000000" />
<sequence id="sequence_661" name="chr3:132696317-132696347(+)" length="30" weight="1.000000" />
<sequence id="sequence_662" name="chr3:136426574-136426604(+)" length="30" weight="1.000000" />
<sequence id="sequence_663" name="chr3:136899587-136899617(+)" length="30" weight="1.000000" />
<sequence id="sequence_664" name="chr3:136972152-136972182(+)" length="30" weight="1.000000" />
<sequence id="sequence_665" name="chr3:138231213-138231243(+)" length="30" weight="1.000000" />
<sequence id="sequence_666" name="chr3:141737744-141737774(+)" length="30" weight="1.000000" />
<sequence id="sequence_667" name="chr3:144771343-144771373(+)" length="30" weight="1.000000" />
<sequence id="sequence_668" name="chr3:14985064-14985094(+)" length="30" weight="1.000000" />
<sequence id="sequence_669" name="chr3:158373396-158373426(+)" length="30" weight="1.000000" />
<sequence id="sequence_670" name="chr3:161202294-161202324(+)" length="30" weight="1.000000" />
<sequence id="sequence_671" name="chr3:168115404-168115434(+)" length="30" weight="1.000000" />
<sequence id="sequence_672" name="chr3:171443432-171443462(+)" length="30" weight="1.000000" />
<sequence id="sequence_673" name="chr3:17258992-17259022(+)" length="30" weight="1.000000" />
<sequence id="sequence_674" name="chr3:172616142-172616172(+)" length="30" weight="1.000000" />
<sequence id="sequence_675" name="chr3:177198724-177198754(+)" length="30" weight="1.000000" />
<sequence id="sequence_676" name="chr3:177432053-177432083(+)" length="30" weight="1.000000" />
<sequence id="sequence_677" name="chr3:178337545-178337575(+)" length="30" weight="1.000000" />
<sequence id="sequence_678" name="chr3:178385501-178385531(+)" length="30" weight="1.000000" />
<sequence id="sequence_679" name="chr3:180932328-180932358(+)" length="30" weight="1.000000" />
<sequence id="sequence_680" name="chr3:182876797-182876827(+)" length="30" weight="1.000000" />
<sequence id="sequence_681" name="chr3:186615038-186615068(+)" length="30" weight="1.000000" />
<sequence id="sequence_682" name="chr3:188442042-188442072(+)" length="30" weight="1.000000" />
<sequence id="sequence_683" name="chr3:18910963-18910993(+)" length="30" weight="1.000000" />
<sequence id="sequence_684" name="chr3:191254257-191254287(+)" length="30" weight="1.000000" />
<sequence id="sequence_685" name="chr3:195229303-195229333(+)" length="30" weight="1.000000" />
<sequence id="sequence_686" name="chr3:195286400-195286430(+)" length="30" weight="1.000000" />
<sequence id="sequence_687" name="chr3:22973662-22973692(+)" length="30" weight="1.000000" />
<sequence id="sequence_688" name="chr3:25684492-25684522(+)" length="30" weight="1.000000" />
<sequence id="sequence_689" name="chr3:29639749-29639779(+)" length="30" weight="1.000000" />
<sequence id="sequence_690" name="chr3:33760543-33760573(+)" length="30" weight="1.000000" />
<sequence id="sequence_691" name="chr3:36993301-36993331(+)" length="30" weight="1.000000" />
<sequence id="sequence_692" name="chr3:37952930-37952960(+)" length="30" weight="1.000000" />
<sequence id="sequence_693" name="chr3:38234278-38234308(+)" length="30" weight="1.000000" />
<sequence id="sequence_694" name="chr3:38891019-38891049(+)" length="30" weight="1.000000" />
<sequence id="sequence_695" name="chr3:39711247-39711277(+)" length="30" weight="1.000000" />
<sequence id="sequence_696" name="chr3:4151296-4151326(+)" length="30" weight="1.000000" />
<sequence id="sequence_697" name="chr3:43458192-43458222(+)" length="30" weight="1.000000" />
<sequence id="sequence_698" name="chr3:46729934-46729964(+)" length="30" weight="1.000000" />
<sequence id="sequence_699" name="chr3:4711563-4711593(+)" length="30" weight="1.000000" />
<sequence id="sequence_700" name="chr3:5139793-5139823(+)" length="30" weight="1.000000" />
<sequence id="sequence_701" name="chr3:52600166-52600196(+)" length="30" weight="1.000000" />
<sequence id="sequence_702" name="chr3:58382740-58382770(+)" length="30" weight="1.000000" />
<sequence id="sequence_703" name="chr3:59234901-59234931(+)" length="30" weight="1.000000" />
<sequence id="sequence_704" name="chr3:62161522-62161552(+)" length="30" weight="1.000000" />
<sequence id="sequence_705" name="chr3:64611972-64612002(+)" length="30" weight="1.000000" />
<sequence id="sequence_706" name="chr3:64693024-64693054(+)" length="30" weight="1.000000" />
<sequence id="sequence_707" name="chr3:65836256-65836286(+)" length="30" weight="1.000000" />
<sequence id="sequence_708" name="chr3:7381418-7381448(+)" length="30" weight="1.000000" />
<sequence id="sequence_709" name="chr3:79946854-79946884(+)" length="30" weight="1.000000" />
<sequence id="sequence_710" name="chr3:8802149-8802179(+)" length="30" weight="1.000000" />
<sequence id="sequence_711" name="chr3:9039895-9039925(+)" length="30" weight="1.000000" />
<sequence id="sequence_712" name="chr3:9936297-9936327(+)" length="30" weight="1.000000" />
<sequence id="sequence_713" name="chr4:100714723-100714753(+)" length="30" weight="1.000000" />
<sequence id="sequence_714" name="chr4:107674110-107674140(+)" length="30" weight="1.000000" />
<sequence id="sequence_715" name="chr4:108795147-108795177(+)" length="30" weight="1.000000" />
<sequence id="sequence_716" name="chr4:109628299-109628329(+)" length="30" weight="1.000000" />
<sequence id="sequence_717" name="chr4:118213636-118213666(+)" length="30" weight="1.000000" />
<sequence id="sequence_718" name="chr4:119696814-119696844(+)" length="30" weight="1.000000" />
<sequence id="sequence_719" name="chr4:121826946-121826976(+)" length="30" weight="1.000000" />
<sequence id="sequence_720" name="chr4:122931068-122931098(+)" length="30" weight="1.000000" />
<sequence id="sequence_721" name="chr4:124679043-124679073(+)" length="30" weight="1.000000" />
<sequence id="sequence_722" name="chr4:135928889-135928919(+)" length="30" weight="1.000000" />
<sequence id="sequence_723" name="chr4:142022223-142022253(+)" length="30" weight="1.000000" />
<sequence id="sequence_724" name="chr4:142351838-142351868(+)" length="30" weight="1.000000" />
<sequence id="sequence_725" name="chr4:144155164-144155194(+)" length="30" weight="1.000000" />
<sequence id="sequence_726" name="chr4:144170066-144170096(+)" length="30" weight="1.000000" />
<sequence id="sequence_727" name="chr4:145066090-145066120(+)" length="30" weight="1.000000" />
<sequence id="sequence_728" name="chr4:152799601-152799631(+)" length="30" weight="1.000000" />
<sequence id="sequence_729" name="chr4:159366711-159366741(+)" length="30" weight="1.000000" />
<sequence id="sequence_730" name="chr4:159952668-159952698(+)" length="30" weight="1.000000" />
<sequence id="sequence_731" name="chr4:168448226-168448256(+)" length="30" weight="1.000000" />
<sequence id="sequence_732" name="chr4:17654288-17654318(+)" length="30" weight="1.000000" />
<sequence id="sequence_733" name="chr4:176883235-176883265(+)" length="30" weight="1.000000" />
<sequence id="sequence_734" name="chr4:183675175-183675205(+)" length="30" weight="1.000000" />
<sequence id="sequence_735" name="chr4:183985851-183985881(+)" length="30" weight="1.000000" />
<sequence id="sequence_736" name="chr4:20046908-20046938(+)" length="30" weight="1.000000" />
<sequence id="sequence_737" name="chr4:2145935-2145965(+)" length="30" weight="1.000000" />
<sequence id="sequence_738" name="chr4:25562465-25562495(+)" length="30" weight="1.000000" />
<sequence id="sequence_739" name="chr4:51107311-51107341(+)" length="30" weight="1.000000" />
<sequence id="sequence_740" name="chr4:53458162-53458192(+)" length="30" weight="1.000000" />
<sequence id="sequence_741" name="chr4:76179848-76179878(+)" length="30" weight="1.000000" />
<sequence id="sequence_742" name="chr4:82447607-82447637(+)" length="30" weight="1.000000" />
<sequence id="sequence_743" name="chr4:83350347-83350377(+)" length="30" weight="1.000000" />
<sequence id="sequence_744" name="chr5:102824501-102824531(+)" length="30" weight="1.000000" />
<sequence id="sequence_745" name="chr5:109427794-109427824(+)" length="30" weight="1.000000" />
<sequence id="sequence_746" name="chr5:121190074-121190104(+)" length="30" weight="1.000000" />
<sequence id="sequence_747" name="chr5:126780420-126780450(+)" length="30" weight="1.000000" />
<sequence id="sequence_748" name="chr5:128121020-128121050(+)" length="30" weight="1.000000" />
<sequence id="sequence_749" name="chr5:131194279-131194309(+)" length="30" weight="1.000000" />
<sequence id="sequence_750" name="chr5:131488597-131488627(+)" length="30" weight="1.000000" />
<sequence id="sequence_751" name="chr5:133026565-133026595(+)" length="30" weight="1.000000" />
<sequence id="sequence_752" name="chr5:138790340-138790370(+)" length="30" weight="1.000000" />
<sequence id="sequence_753" name="chr5:14437136-14437166(+)" length="30" weight="1.000000" />
<sequence id="sequence_754" name="chr5:14690063-14690093(+)" length="30" weight="1.000000" />
<sequence id="sequence_755" name="chr5:147555166-147555196(+)" length="30" weight="1.000000" />
<sequence id="sequence_756" name="chr5:16934250-16934280(+)" length="30" weight="1.000000" />
<sequence id="sequence_757" name="chr5:16935063-16935093(+)" length="30" weight="1.000000" />
<sequence id="sequence_758" name="chr5:180822825-180822855(+)" length="30" weight="1.000000" />
<sequence id="sequence_759" name="chr5:334479-334509(+)" length="30" weight="1.000000" />
<sequence id="sequence_760" name="chr5:34183970-34184000(+)" length="30" weight="1.000000" />
<sequence id="sequence_761" name="chr5:37607421-37607451(+)" length="30" weight="1.000000" />
<sequence id="sequence_762" name="chr5:40224190-40224220(+)" length="30" weight="1.000000" />
<sequence id="sequence_763" name="chr5:44873570-44873600(+)" length="30" weight="1.000000" />
<sequence id="sequence_764" name="chr5:53123884-53123914(+)" length="30" weight="1.000000" />
<sequence id="sequence_765" name="chr5:53757937-53757967(+)" length="30" weight="1.000000" />
<sequence id="sequence_766" name="chr5:57095581-57095611(+)" length="30" weight="1.000000" />
<sequence id="sequence_767" name="chr5:57435849-57435879(+)" length="30" weight="1.000000" />
<sequence id="sequence_768" name="chr5:59319482-59319512(+)" length="30" weight="1.000000" />
<sequence id="sequence_769" name="chr5:61167611-61167641(+)" length="30" weight="1.000000" />
<sequence id="sequence_770" name="chr5:62558889-62558919(+)" length="30" weight="1.000000" />
<sequence id="sequence_771" name="chr5:65002530-65002560(+)" length="30" weight="1.000000" />
<sequence id="sequence_772" name="chr5:67130706-67130736(+)" length="30" weight="1.000000" />
<sequence id="sequence_773" name="chr5:75842642-75842672(+)" length="30" weight="1.000000" />
<sequence id="sequence_774" name="chr5:77239321-77239351(+)" length="30" weight="1.000000" />
<sequence id="sequence_775" name="chr5:77705319-77705349(+)" length="30" weight="1.000000" />
<sequence id="sequence_776" name="chr5:78202763-78202793(+)" length="30" weight="1.000000" />
<sequence id="sequence_777" name="chr5:78789235-78789265(+)" length="30" weight="1.000000" />
<sequence id="sequence_778" name="chr5:81507153-81507183(+)" length="30" weight="1.000000" />
<sequence id="sequence_779" name="chr5:89574007-89574037(+)" length="30" weight="1.000000" />
<sequence id="sequence_780" name="chr5:96869027-96869057(+)" length="30" weight="1.000000" />
<sequence id="sequence_781" name="chr5:97791845-97791875(+)" length="30" weight="1.000000" />
<sequence id="sequence_782" name="chr6:107238837-107238867(+)" length="30" weight="1.000000" />
<sequence id="sequence_783" name="chr6:109025719-109025749(+)" length="30" weight="1.000000" />
<sequence id="sequence_784" name="chr6:112890983-112891013(+)" length="30" weight="1.000000" />
<sequence id="sequence_785" name="chr6:124870444-124870474(+)" length="30" weight="1.000000" />
<sequence id="sequence_786" name="chr6:127266529-127266559(+)" length="30" weight="1.000000" />
<sequence id="sequence_787" name="chr6:129634743-129634773(+)" length="30" weight="1.000000" />
<sequence id="sequence_788" name="chr6:132191329-132191359(+)" length="30" weight="1.000000" />
<sequence id="sequence_789" name="chr6:13559756-13559786(+)" length="30" weight="1.000000" />
<sequence id="sequence_790" name="chr6:136317195-136317225(+)" length="30" weight="1.000000" />
<sequence id="sequence_791" name="chr6:138943825-138943855(+)" length="30" weight="1.000000" />
<sequence id="sequence_792" name="chr6:138951794-138951824(+)" length="30" weight="1.000000" />
<sequence id="sequence_793" name="chr6:143897733-143897763(+)" length="30" weight="1.000000" />
<sequence id="sequence_794" name="chr6:150867697-150867727(+)" length="30" weight="1.000000" />
<sequence id="sequence_795" name="chr6:151437598-151437628(+)" length="30" weight="1.000000" />
<sequence id="sequence_796" name="chr6:155081089-155081119(+)" length="30" weight="1.000000" />
<sequence id="sequence_797" name="chr6:158072302-158072332(+)" length="30" weight="1.000000" />
<sequence id="sequence_798" name="chr6:163003641-163003671(+)" length="30" weight="1.000000" />
<sequence id="sequence_799" name="chr6:16432797-16432827(+)" length="30" weight="1.000000" />
<sequence id="sequence_800" name="chr6:16753802-16753832(+)" length="30" weight="1.000000" />
<sequence id="sequence_801" name="chr6:1833751-1833781(+)" length="30" weight="1.000000" />
<sequence id="sequence_802" name="chr6:18470184-18470214(+)" length="30" weight="1.000000" />
<sequence id="sequence_803" name="chr6:20668049-20668079(+)" length="30" weight="1.000000" />
<sequence id="sequence_804" name="chr6:21719229-21719259(+)" length="30" weight="1.000000" />
<sequence id="sequence_805" name="chr6:24738530-24738560(+)" length="30" weight="1.000000" />
<sequence id="sequence_806" name="chr6:25427013-25427043(+)" length="30" weight="1.000000" />
<sequence id="sequence_807" name="chr6:25744824-25744854(+)" length="30" weight="1.000000" />
<sequence id="sequence_808" name="chr6:26224017-26224047(+)" length="30" weight="1.000000" />
<sequence id="sequence_809" name="chr6:2675600-2675630(+)" length="30" weight="1.000000" />
<sequence id="sequence_810" name="chr6:27816661-27816691(+)" length="30" weight="1.000000" />
<sequence id="sequence_811" name="chr6:34460086-34460116(+)" length="30" weight="1.000000" />
<sequence id="sequence_812" name="chr6:41367830-41367860(+)" length="30" weight="1.000000" />
<sequence id="sequence_813" name="chr6:41856579-41856609(+)" length="30" weight="1.000000" />
<sequence id="sequence_814" name="chr6:44159611-44159641(+)" length="30" weight="1.000000" />
<sequence id="sequence_815" name="chr6:65298056-65298086(+)" length="30" weight="1.000000" />
<sequence id="sequence_816" name="chr6:70756383-70756413(+)" length="30" weight="1.000000" />
<sequence id="sequence_817" name="chr6:7190596-7190626(+)" length="30" weight="1.000000" />
<sequence id="sequence_818" name="chr6:73755115-73755145(+)" length="30" weight="1.000000" />
<sequence id="sequence_819" name="chr6:76365048-76365078(+)" length="30" weight="1.000000" />
<sequence id="sequence_820" name="chr6:79465904-79465934(+)" length="30" weight="1.000000" />
<sequence id="sequence_821" name="chr6:79506926-79506956(+)" length="30" weight="1.000000" />
<sequence id="sequence_822" name="chr6:90231761-90231791(+)" length="30" weight="1.000000" />
<sequence id="sequence_823" name="chr7:10658289-10658319(+)" length="30" weight="1.000000" />
<sequence id="sequence_824" name="chr7:112281393-112281423(+)" length="30" weight="1.000000" />
<sequence id="sequence_825" name="chr7:11632134-11632164(+)" length="30" weight="1.000000" />
<sequence id="sequence_826" name="chr7:11830723-11830753(+)" length="30" weight="1.000000" />
<sequence id="sequence_827" name="chr7:122745413-122745443(+)" length="30" weight="1.000000" />
<sequence id="sequence_828" name="chr7:130115243-130115273(+)" length="30" weight="1.000000" />
<sequence id="sequence_829" name="chr7:138230408-138230438(+)" length="30" weight="1.000000" />
<sequence id="sequence_830" name="chr7:140843572-140843602(+)" length="30" weight="1.000000" />
<sequence id="sequence_831" name="chr7:147092521-147092551(+)" length="30" weight="1.000000" />
<sequence id="sequence_832" name="chr7:148682592-148682622(+)" length="30" weight="1.000000" />
<sequence id="sequence_833" name="chr7:151327794-151327824(+)" length="30" weight="1.000000" />
<sequence id="sequence_834" name="chr7:157555266-157555296(+)" length="30" weight="1.000000" />
<sequence id="sequence_835" name="chr7:16557337-16557367(+)" length="30" weight="1.000000" />
<sequence id="sequence_836" name="chr7:17885300-17885330(+)" length="30" weight="1.000000" />
<sequence id="sequence_837" name="chr7:23055764-23055794(+)" length="30" weight="1.000000" />
<sequence id="sequence_838" name="chr7:2713536-2713566(+)" length="30" weight="1.000000" />
<sequence id="sequence_839" name="chr7:27686701-27686731(+)" length="30" weight="1.000000" />
<sequence id="sequence_840" name="chr7:30492824-30492854(+)" length="30" weight="1.000000" />
<sequence id="sequence_841" name="chr7:35709643-35709673(+)" length="30" weight="1.000000" />
<sequence id="sequence_842" name="chr7:37235025-37235055(+)" length="30" weight="1.000000" />
<sequence id="sequence_843" name="chr7:43164933-43164963(+)" length="30" weight="1.000000" />
<sequence id="sequence_844" name="chr7:43575407-43575437(+)" length="30" weight="1.000000" />
<sequence id="sequence_845" name="chr7:43700457-43700487(+)" length="30" weight="1.000000" />
<sequence id="sequence_846" name="chr7:44900452-44900482(+)" length="30" weight="1.000000" />
<sequence id="sequence_847" name="chr7:67590944-67590974(+)" length="30" weight="1.000000" />
<sequence id="sequence_848" name="chr7:75667043-75667073(+)" length="30" weight="1.000000" />
<sequence id="sequence_849" name="chr7:7579234-7579264(+)" length="30" weight="1.000000" />
<sequence id="sequence_850" name="chr7:80511048-80511078(+)" length="30" weight="1.000000" />
<sequence id="sequence_851" name="chr7:81620991-81621021(+)" length="30" weight="1.000000" />
<sequence id="sequence_852" name="chr7:86351568-86351598(+)" length="30" weight="1.000000" />
<sequence id="sequence_853" name="chr7:90992246-90992276(+)" length="30" weight="1.000000" />
<sequence id="sequence_854" name="chr7:92549110-92549140(+)" length="30" weight="1.000000" />
<sequence id="sequence_855" name="chr8:102651997-102652027(+)" length="30" weight="1.000000" />
<sequence id="sequence_856" name="chr8:103594658-103594688(+)" length="30" weight="1.000000" />
<sequence id="sequence_857" name="chr8:104219195-104219225(+)" length="30" weight="1.000000" />
<sequence id="sequence_858" name="chr8:104494649-104494679(+)" length="30" weight="1.000000" />
<sequence id="sequence_859" name="chr8:105658628-105658658(+)" length="30" weight="1.000000" />
<sequence id="sequence_860" name="chr8:113617085-113617115(+)" length="30" weight="1.000000" />
<sequence id="sequence_861" name="chr8:116674173-116674203(+)" length="30" weight="1.000000" />
<sequence id="sequence_862" name="chr8:126544319-126544349(+)" length="30" weight="1.000000" />
<sequence id="sequence_863" name="chr8:13180930-13180960(+)" length="30" weight="1.000000" />
<sequence id="sequence_864" name="chr8:131915071-131915101(+)" length="30" weight="1.000000" />
<sequence id="sequence_865" name="chr8:132192184-132192214(+)" length="30" weight="1.000000" />
<sequence id="sequence_866" name="chr8:132606374-132606404(+)" length="30" weight="1.000000" />
<sequence id="sequence_867" name="chr8:139436351-139436381(+)" length="30" weight="1.000000" />
<sequence id="sequence_868" name="chr8:140764458-140764488(+)" length="30" weight="1.000000" />
<sequence id="sequence_869" name="chr8:141113563-141113593(+)" length="30" weight="1.000000" />
<sequence id="sequence_870" name="chr8:141837889-141837919(+)" length="30" weight="1.000000" />
<sequence id="sequence_871" name="chr8:143342337-143342367(+)" length="30" weight="1.000000" />
<sequence id="sequence_872" name="chr8:15843834-15843864(+)" length="30" weight="1.000000" />
<sequence id="sequence_873" name="chr8:17922109-17922139(+)" length="30" weight="1.000000" />
<sequence id="sequence_874" name="chr8:18626989-18627019(+)" length="30" weight="1.000000" />
<sequence id="sequence_875" name="chr8:19078456-19078486(+)" length="30" weight="1.000000" />
<sequence id="sequence_876" name="chr8:25327747-25327777(+)" length="30" weight="1.000000" />
<sequence id="sequence_877" name="chr8:28657676-28657706(+)" length="30" weight="1.000000" />
<sequence id="sequence_878" name="chr8:28730854-28730884(+)" length="30" weight="1.000000" />
<sequence id="sequence_879" name="chr8:29160202-29160232(+)" length="30" weight="1.000000" />
<sequence id="sequence_880" name="chr8:29753933-29753963(+)" length="30" weight="1.000000" />
<sequence id="sequence_881" name="chr8:30447674-30447704(+)" length="30" weight="1.000000" />
<sequence id="sequence_882" name="chr8:32673338-32673368(+)" length="30" weight="1.000000" />
<sequence id="sequence_883" name="chr8:32692298-32692328(+)" length="30" weight="1.000000" />
<sequence id="sequence_884" name="chr8:35067687-35067717(+)" length="30" weight="1.000000" />
<sequence id="sequence_885" name="chr8:39004895-39004925(+)" length="30" weight="1.000000" />
<sequence id="sequence_886" name="chr8:40016331-40016361(+)" length="30" weight="1.000000" />
<sequence id="sequence_887" name="chr8:42246391-42246421(+)" length="30" weight="1.000000" />
<sequence id="sequence_888" name="chr8:47548049-47548079(+)" length="30" weight="1.000000" />
<sequence id="sequence_889" name="chr8:48873832-48873862(+)" length="30" weight="1.000000" />
<sequence id="sequence_890" name="chr8:56668839-56668869(+)" length="30" weight="1.000000" />
<sequence id="sequence_891" name="chr8:59088539-59088569(+)" length="30" weight="1.000000" />
<sequence id="sequence_892" name="chr8:60619063-60619093(+)" length="30" weight="1.000000" />
<sequence id="sequence_893" name="chr8:61684868-61684898(+)" length="30" weight="1.000000" />
<sequence id="sequence_894" name="chr8:66609160-66609190(+)" length="30" weight="1.000000" />
<sequence id="sequence_895" name="chr8:67600163-67600193(+)" length="30" weight="1.000000" />
<sequence id="sequence_896" name="chr8:68576888-68576918(+)" length="30" weight="1.000000" />
<sequence id="sequence_897" name="chr8:69063246-69063276(+)" length="30" weight="1.000000" />
<sequence id="sequence_898" name="chr8:73280818-73280848(+)" length="30" weight="1.000000" />
<sequence id="sequence_899" name="chr8:73550291-73550321(+)" length="30" weight="1.000000" />
<sequence id="sequence_900" name="chr8:73652110-73652140(+)" length="30" weight="1.000000" />
<sequence id="sequence_901" name="chr8:79770295-79770325(+)" length="30" weight="1.000000" />
<sequence id="sequence_902" name="chr8:86264137-86264167(+)" length="30" weight="1.000000" />
<sequence id="sequence_903" name="chr8:86499529-86499559(+)" length="30" weight="1.000000" />
<sequence id="sequence_904" name="chr8:88177263-88177293(+)" length="30" weight="1.000000" />
<sequence id="sequence_905" name="chr8:89130657-89130687(+)" length="30" weight="1.000000" />
<sequence id="sequence_906" name="chr8:89840483-89840513(+)" length="30" weight="1.000000" />
<sequence id="sequence_907" name="chr8:90579911-90579941(+)" length="30" weight="1.000000" />
<sequence id="sequence_908" name="chr8:93443056-93443086(+)" length="30" weight="1.000000" />
<sequence id="sequence_909" name="chr8:93641894-93641924(+)" length="30" weight="1.000000" />
<sequence id="sequence_910" name="chr8:99080591-99080621(+)" length="30" weight="1.000000" />
<sequence id="sequence_911" name="chr9:100345941-100345971(+)" length="30" weight="1.000000" />
<sequence id="sequence_912" name="chr9:100526637-100526667(+)" length="30" weight="1.000000" />
<sequence id="sequence_913" name="chr9:101495066-101495096(+)" length="30" weight="1.000000" />
<sequence id="sequence_914" name="chr9:104761076-104761106(+)" length="30" weight="1.000000" />
<sequence id="sequence_915" name="chr9:107321828-107321858(+)" length="30" weight="1.000000" />
<sequence id="sequence_916" name="chr9:108959641-108959671(+)" length="30" weight="1.000000" />
<sequence id="sequence_917" name="chr9:109157296-109157326(+)" length="30" weight="1.000000" />
<sequence id="sequence_918" name="chr9:110134558-110134588(+)" length="30" weight="1.000000" />
<sequence id="sequence_919" name="chr9:110704379-110704409(+)" length="30" weight="1.000000" />
<sequence id="sequence_920" name="chr9:114309650-114309680(+)" length="30" weight="1.000000" />
<sequence id="sequence_921" name="chr9:114662262-114662292(+)" length="30" weight="1.000000" />
<sequence id="sequence_922" name="chr9:117483190-117483220(+)" length="30" weight="1.000000" />
<sequence id="sequence_923" name="chr9:121060191-121060221(+)" length="30" weight="1.000000" />
<sequence id="sequence_924" name="chr9:124874439-124874469(+)" length="30" weight="1.000000" />
<sequence id="sequence_925" name="chr9:127317189-127317219(+)" length="30" weight="1.000000" />
<sequence id="sequence_926" name="chr9:127590013-127590043(+)" length="30" weight="1.000000" />
<sequence id="sequence_927" name="chr9:127708534-127708564(+)" length="30" weight="1.000000" />
<sequence id="sequence_928" name="chr9:127834916-127834946(+)" length="30" weight="1.000000" />
<sequence id="sequence_929" name="chr9:128256415-128256445(+)" length="30" weight="1.000000" />
<sequence id="sequence_930" name="chr9:13043936-13043966(+)" length="30" weight="1.000000" />
<sequence id="sequence_931" name="chr9:15393515-15393545(+)" length="30" weight="1.000000" />
<sequence id="sequence_932" name="chr9:18633053-18633083(+)" length="30" weight="1.000000" />
<sequence id="sequence_933" name="chr9:32489059-32489089(+)" length="30" weight="1.000000" />
<sequence id="sequence_934" name="chr9:33498089-33498119(+)" length="30" weight="1.000000" />
<sequence id="sequence_935" name="chr9:36328964-36328994(+)" length="30" weight="1.000000" />
<sequence id="sequence_936" name="chr9:37251047-37251077(+)" length="30" weight="1.000000" />
<sequence id="sequence_937" name="chr9:37796472-37796502(+)" length="30" weight="1.000000" />
<sequence id="sequence_938" name="chr9:41806443-41806473(+)" length="30" weight="1.000000" />
<sequence id="sequence_939" name="chr9:42335254-42335284(+)" length="30" weight="1.000000" />
<sequence id="sequence_940" name="chr9:5455437-5455467(+)" length="30" weight="1.000000" />
<sequence id="sequence_941" name="chr9:69128447-69128477(+)" length="30" weight="1.000000" />
<sequence id="sequence_942" name="chr9:70435020-70435050(+)" length="30" weight="1.000000" />
<sequence id="sequence_943" name="chr9:70577395-70577425(+)" length="30" weight="1.000000" />
<sequence id="sequence_944" name="chr9:72815752-72815782(+)" length="30" weight="1.000000" />
<sequence id="sequence_945" name="chr9:73064792-73064822(+)" length="30" weight="1.000000" />
<sequence id="sequence_946" name="chr9:73398659-73398689(+)" length="30" weight="1.000000" />
<sequence id="sequence_947" name="chr9:77696835-77696865(+)" length="30" weight="1.000000" />
<sequence id="sequence_948" name="chr9:79007317-79007347(+)" length="30" weight="1.000000" />
<sequence id="sequence_949" name="chr9:82366773-82366803(+)" length="30" weight="1.000000" />
<sequence id="sequence_950" name="chr9:85955243-85955273(+)" length="30" weight="1.000000" />
<sequence id="sequence_951" name="chr9:89814875-89814905(+)" length="30" weight="1.000000" />
<sequence id="sequence_952" name="chr9:90362730-90362760(+)" length="30" weight="1.000000" />
<sequence id="sequence_953" name="chr9:97426115-97426145(+)" length="30" weight="1.000000" />
<sequence id="sequence_954" name="chr9:99162971-99163001(+)" length="30" weight="1.000000" />
<sequence id="sequence_955" name="chr9:99220930-99220960(+)" length="30" weight="1.000000" />
<sequence id="sequence_956" name="chrX:110456685-110456715(+)" length="30" weight="1.000000" />
<sequence id="sequence_957" name="chrX:115147425-115147455(+)" length="30" weight="1.000000" />
<sequence id="sequence_958" name="chrX:129709383-129709413(+)" length="30" weight="1.000000" />
<sequence id="sequence_959" name="chrX:135473051-135473081(+)" length="30" weight="1.000000" />
<sequence id="sequence_960" name="chrX:28417020-28417050(+)" length="30" weight="1.000000" />
<sequence id="sequence_961" name="chrX:46833886-46833916(+)" length="30" weight="1.000000" />
<sequence id="sequence_962" name="chrX:47826079-47826109(+)" length="30" weight="1.000000" />
<sequence id="sequence_963" name="chrX:52253639-52253669(+)" length="30" weight="1.000000" />
<sequence id="sequence_964" name="chrX:85315581-85315611(+)" length="30" weight="1.000000" />
<sequence id="sequence_965" name="chrX:86946759-86946789(+)" length="30" weight="1.000000" />
<sequence id="sequence_966" name="chrY:10999884-10999914(+)" length="30" weight="1.000000" />
<letter_frequencies>
<alphabet_array>
<value letter_id="A">0.304</value>
<value letter_id="C">0.196</value>
<value letter_id="G">0.196</value>
<value letter_id="T">0.304</value>
</alphabet_array>
</letter_frequencies>
</training_set>
<model>
<command_line>meme -oc meme_out -mod zoops -minw 6 -maxw 15 -bfile ./background -markov_order 0 -seed 0 -dna -revcomp -evt 0.05 -nostatus -time 7138 -searchsize 100000 cluster_8_coord_nodup.txt.fa </command_line>
<host>noble-meme.grid.gs.washington.edu</host>
<type>zoops</type>
<nmotifs>1000</nmotifs>
<evalue_threshold>0.05</evalue_threshold>
<object_function>E-value of product of p-values</object_function>
<spfun>E-value of product of p-values</spfun>
<min_width>6</min_width>
<max_width>15</max_width>
<wg>11</wg>
<ws>1</ws>
<endgaps>yes</endgaps>
<substring>yes</substring>
<minsites>2</minsites>
<maxsites>967</maxsites>
<wnsites>0.8</wnsites>
<spmap>uni</spmap>
<spfuzz>0.5</spfuzz>
<prior>dirichlet</prior>
<beta>0.01</beta>
<maxiter>50</maxiter>
<distance>1e-05</distance>
<num_positions>29010</num_positions>
<seed>0</seed>
<hsfrac>0</hsfrac>
<searchsize>29010</searchsize>
<maxsize>0</maxsize>
<norand>no</norand>
<csites>1000</csites>
<strands>both</strands>
<brief>1000</brief>
<psp_file></psp_file>
<priors_file></priors_file>
<reason_for_stopping>Stopped because the next motif E-value > 5.00e-02.</reason_for_stopping>
<background_frequencies source="./background" order="0">
<alphabet_array>
<value letter_id="A">0.304</value>
<value letter_id="C">0.196</value>
<value letter_id="G">0.196</value>
<value letter_id="T">0.304</value>
</alphabet_array>
</background_frequencies>
</model>
<motifs>
<motif id="motif_1" name="SYCHCTGCYTCCCMC" alt="MEME-1" width="15" sites="37" ic="13.6" re="15.3" llr="392" p_value="6.6e-137" e_value="3.4e-014" bayes_threshold="10.7466" elapsed_time="104.462446">
<scores>
<alphabet_matrix>
<alphabet_array>
<value letter_id="A">-149</value>
<value letter_id="C">131</value>
<value letter_id="G">60</value>
<value letter_id="T">-149</value>
</alphabet_array>
<alphabet_array>
<value letter_id="A">-1185</value>
<value letter_id="C">84</value>
<value letter_id="G">-186</value>
<value letter_id="T">97</value>
</alphabet_array>
<alphabet_array>
<value letter_id="A">-1185</value>
<value letter_id="C">195</value>
<value letter_id="G">-1185</value>
<value letter_id="T">-32</value>
</alphabet_array>
<alphabet_array>
<value letter_id="A">-49</value>
<value letter_id="C">73</value>
<value letter_id="G">-286</value>
<value letter_id="T">51</value>
</alphabet_array>
<alphabet_array>
<value letter_id="A">-1185</value>
<value letter_id="C">190</value>
<value letter_id="G">-186</value>
<value letter_id="T">-49</value>
</alphabet_array>
<alphabet_array>
<value letter_id="A">-349</value>
<value letter_id="C">-1185</value>
<value letter_id="G">-186</value>
<value letter_id="T">160</value>
</alphabet_array>
<alphabet_array>
<value letter_id="A">-349</value>
<value letter_id="C">31</value>
<value letter_id="G">184</value>
<value letter_id="T">-349</value>
</alphabet_array>
<alphabet_array>
<value letter_id="A">-1185</value>
<value letter_id="C">205</value>
<value letter_id="G">-286</value>
<value letter_id="T">-91</value>
</alphabet_array>
<alphabet_array>
<value letter_id="A">-68</value>
<value letter_id="C">139</value>
<value letter_id="G">-1185</value>
<value letter_id="T">-3</value>
</alphabet_array>
<alphabet_array>
<value letter_id="A">-1185</value>
<value letter_id="C">-54</value>
<value letter_id="G">-86</value>
<value letter_id="T">132</value>
</alphabet_array>
<alphabet_array>
<value letter_id="A">-1185</value>
<value letter_id="C">218</value>
<value letter_id="G">-86</value>
<value letter_id="T">-1185</value>
</alphabet_array>
<alphabet_array>
<value letter_id="A">-349</value>
<value letter_id="C">184</value>
<value letter_id="G">-1185</value>
<value letter_id="T">-17</value>
</alphabet_array>
<alphabet_array>
<value letter_id="A">-249</value>
<value letter_id="C">209</value>
<value letter_id="G">-1185</value>
<value letter_id="T">-149</value>
</alphabet_array>
<alphabet_array>
<value letter_id="A">60</value>
<value letter_id="C">146</value>
<value letter_id="G">-1185</value>
<value letter_id="T">-1185</value>
</alphabet_array>
<alphabet_array>
<value letter_id="A">-49</value>
<value letter_id="C">131</value>
<value letter_id="G">-5</value>
<value letter_id="T">-149</value>
</alphabet_array>
</alphabet_matrix>
</scores>
<probabilities>
<alphabet_matrix>
<alphabet_array>
<value letter_id="A">0.108108</value>
<value letter_id="C">0.486486</value>
<value letter_id="G">0.297297</value>
<value letter_id="T">0.108108</value>
</alphabet_array>
<alphabet_array>
<value letter_id="A">0.000000</value>
<value letter_id="C">0.351351</value>
<value letter_id="G">0.054054</value>
<value letter_id="T">0.594595</value>
</alphabet_array>
<alphabet_array>
<value letter_id="A">0.000000</value>
<value letter_id="C">0.756757</value>
<value letter_id="G">0.000000</value>
<value letter_id="T">0.243243</value>
</alphabet_array>
<alphabet_array>
<value letter_id="A">0.216216</value>
<value letter_id="C">0.324324</value>
<value letter_id="G">0.027027</value>
<value letter_id="T">0.432432</value>
</alphabet_array>
<alphabet_array>
<value letter_id="A">0.000000</value>
<value letter_id="C">0.729730</value>
<value letter_id="G">0.054054</value>
<value letter_id="T">0.216216</value>
</alphabet_array>
<alphabet_array>
<value letter_id="A">0.027027</value>
<value letter_id="C">0.000000</value>
<value letter_id="G">0.054054</value>
<value letter_id="T">0.918919</value>
</alphabet_array>
<alphabet_array>
<value letter_id="A">0.027027</value>
<value letter_id="C">0.243243</value>
<value letter_id="G">0.702703</value>
<value letter_id="T">0.027027</value>
</alphabet_array>
<alphabet_array>
<value letter_id="A">0.000000</value>
<value letter_id="C">0.810811</value>
<value letter_id="G">0.027027</value>
<value letter_id="T">0.162162</value>
</alphabet_array>
<alphabet_array>
<value letter_id="A">0.189189</value>
<value letter_id="C">0.513514</value>
<value letter_id="G">0.000000</value>
<value letter_id="T">0.297297</value>
</alphabet_array>
<alphabet_array>
<value letter_id="A">0.000000</value>
<value letter_id="C">0.135135</value>
<value letter_id="G">0.108108</value>
<value letter_id="T">0.756757</value>
</alphabet_array>
<alphabet_array>
<value letter_id="A">0.000000</value>
<value letter_id="C">0.891892</value>
<value letter_id="G">0.108108</value>
<value letter_id="T">0.000000</value>
</alphabet_array>
<alphabet_array>
<value letter_id="A">0.027027</value>
<value letter_id="C">0.702703</value>
<value letter_id="G">0.000000</value>
<value letter_id="T">0.270270</value>
</alphabet_array>
<alphabet_array>
<value letter_id="A">0.054054</value>
<value letter_id="C">0.837838</value>
<value letter_id="G">0.000000</value>
<value letter_id="T">0.108108</value>
</alphabet_array>
<alphabet_array>
<value letter_id="A">0.459459</value>
<value letter_id="C">0.540541</value>
<value letter_id="G">0.000000</value>
<value letter_id="T">0.000000</value>
</alphabet_array>
<alphabet_array>
<value letter_id="A">0.216216</value>
<value letter_id="C">0.486486</value>
<value letter_id="G">0.189189</value>
<value letter_id="T">0.108108</value>
</alphabet_array>
</alphabet_matrix>
</probabilities>
<regular_expression>
[CG][TC][CT][TCA][CT]T[GC]C[CT]TC[CT]C[CA][CA]
</regular_expression>
<contributing_sites>
<contributing_site sequence_id="sequence_296" position="1" strand="minus" pvalue="5.39e-08" >
<left_flank>GTTCTGATTG</left_flank>
<site>
<letter_ref letter_id="C"/>
<letter_ref letter_id="T"/>
<letter_ref letter_id="C"/>
<letter_ref letter_id="A"/>
<letter_ref letter_id="C"/>
<letter_ref letter_id="T"/>
<letter_ref letter_id="G"/>
<letter_ref letter_id="C"/>
<letter_ref letter_id="C"/>
<letter_ref letter_id="T"/>
<letter_ref letter_id="C"/>
<letter_ref letter_id="C"/>
<letter_ref letter_id="C"/>
<letter_ref letter_id="A"/>
<letter_ref letter_id="A"/>
</site>
<right_flank>A</right_flank>
</contributing_site>
<contributing_site sequence_id="sequence_865" position="15" strand="minus" pvalue="1.32e-07" >
<left_flank></left_flank>
<site>
<letter_ref letter_id="G"/>
<letter_ref letter_id="C"/>
<letter_ref letter_id="C"/>
<letter_ref letter_id="T"/>
<letter_ref letter_id="C"/>
<letter_ref letter_id="T"/>
<letter_ref letter_id="G"/>
<letter_ref letter_id="C"/>
<letter_ref letter_id="T"/>
<letter_ref letter_id="G"/>
<letter_ref letter_id="C"/>
<letter_ref letter_id="C"/>
<letter_ref letter_id="C"/>
<letter_ref letter_id="C"/>
<letter_ref letter_id="C"/>
</site>
<right_flank>TCCTGGCCAA</right_flank>
</contributing_site>
<contributing_site sequence_id="sequence_924" position="15" strand="minus" pvalue="1.76e-07" >
<left_flank></left_flank>
<site>
<letter_ref letter_id="C"/>
<letter_ref letter_id="C"/>
<letter_ref letter_id="T"/>
<letter_ref letter_id="C"/>
<letter_ref letter_id="C"/>
<letter_ref letter_id="T"/>
<letter_ref letter_id="G"/>
<letter_ref letter_id="C"/>
<letter_ref letter_id="C"/>
<letter_ref letter_id="T"/>
<letter_ref letter_id="C"/>
<letter_ref letter_id="C"/>
<letter_ref letter_id="C"/>
<letter_ref letter_id="A"/>
<letter_ref letter_id="A"/>
</site>
<right_flank>AGTGCTGGGA</right_flank>
</contributing_site>
<contributing_site sequence_id="sequence_790" position="13" strand="plus" pvalue="3.40e-07" >
<left_flank>ATCTCAGTGG</left_flank>
<site>
<letter_ref letter_id="C"/>
<letter_ref letter_id="T"/>
<letter_ref letter_id="C"/>
<letter_ref letter_id="A"/>
<letter_ref letter_id="C"/>
<letter_ref letter_id="T"/>
<letter_ref letter_id="G"/>
<letter_ref letter_id="C"/>
<letter_ref letter_id="C"/>
<letter_ref letter_id="T"/>
<letter_ref letter_id="C"/>
<letter_ref letter_id="C"/>
<letter_ref letter_id="A"/>
<letter_ref letter_id="C"/>
<letter_ref letter_id="C"/>
</site>
<right_flank>TT</right_flank>
</contributing_site>
<contributing_site sequence_id="sequence_534" position="5" strand="plus" pvalue="7.09e-07" >
<left_flank>CACCG</left_flank>
<site>
<letter_ref letter_id="G"/>
<letter_ref letter_id="C"/>
<letter_ref letter_id="C"/>
<letter_ref letter_id="A"/>
<letter_ref letter_id="C"/>
<letter_ref letter_id="T"/>
<letter_ref letter_id="G"/>
<letter_ref letter_id="C"/>
<letter_ref letter_id="C"/>
<letter_ref letter_id="G"/>
<letter_ref letter_id="C"/>
<letter_ref letter_id="C"/>
<letter_ref letter_id="C"/>
<letter_ref letter_id="A"/>
<letter_ref letter_id="G"/>
</site>
<right_flank>AGGACTGTGG</right_flank>
</contributing_site>
<contributing_site sequence_id="sequence_905" position="9" strand="minus" pvalue="7.97e-07" >
<left_flank>TAACAA</left_flank>
<site>
<letter_ref letter_id="A"/>
<letter_ref letter_id="T"/>
<letter_ref letter_id="C"/>
<letter_ref letter_id="T"/>
<letter_ref letter_id="C"/>
<letter_ref letter_id="T"/>
<letter_ref letter_id="C"/>
<letter_ref letter_id="C"/>
<letter_ref letter_id="C"/>
<letter_ref letter_id="T"/>
<letter_ref letter_id="C"/>
<letter_ref letter_id="T"/>
<letter_ref letter_id="C"/>
<letter_ref letter_id="C"/>
<letter_ref letter_id="C"/>
</site>
<right_flank>CTCTTTCCC</right_flank>
</contributing_site>
<contributing_site sequence_id="sequence_681" position="3" strand="minus" pvalue="1.00e-06" >
<left_flank>AACGATGCTG</left_flank>
<site>
<letter_ref letter_id="C"/>
<letter_ref letter_id="T"/>
<letter_ref letter_id="C"/>
<letter_ref letter_id="T"/>
<letter_ref letter_id="C"/>
<letter_ref letter_id="T"/>
<letter_ref letter_id="A"/>
<letter_ref letter_id="C"/>
<letter_ref letter_id="T"/>
<letter_ref letter_id="T"/>
<letter_ref letter_id="C"/>
<letter_ref letter_id="C"/>
<letter_ref letter_id="C"/>
<letter_ref letter_id="C"/>
<letter_ref letter_id="C"/>
</site>
<right_flank>TGC</right_flank>
</contributing_site>
<contributing_site sequence_id="sequence_27" position="5" strand="minus" pvalue="1.00e-06" >
<left_flank>GCATGCACTC</left_flank>
<site>
<letter_ref letter_id="C"/>
<letter_ref letter_id="T"/>
<letter_ref letter_id="T"/>
<letter_ref letter_id="T"/>
<letter_ref letter_id="T"/>
<letter_ref letter_id="T"/>
<letter_ref letter_id="G"/>
<letter_ref letter_id="C"/>
<letter_ref letter_id="C"/>
<letter_ref letter_id="T"/>
<letter_ref letter_id="C"/>
<letter_ref letter_id="T"/>
<letter_ref letter_id="C"/>
<letter_ref letter_id="C"/>
<letter_ref letter_id="C"/>
</site>
<right_flank>TAAAA</right_flank>
</contributing_site>
<contributing_site sequence_id="sequence_803" position="15" strand="plus" pvalue="1.13e-06" >
<left_flank>ctccctttgt</left_flank>
<site>
<letter_ref letter_id="G"/>
<letter_ref letter_id="T"/>
<letter_ref letter_id="T"/>
<letter_ref letter_id="T"/>
<letter_ref letter_id="T"/>
<letter_ref letter_id="T"/>
<letter_ref letter_id="C"/>
<letter_ref letter_id="C"/>
<letter_ref letter_id="C"/>
<letter_ref letter_id="T"/>
<letter_ref letter_id="C"/>
<letter_ref letter_id="C"/>
<letter_ref letter_id="C"/>
<letter_ref letter_id="C"/>
<letter_ref letter_id="C"/>
</site>
<right_flank></right_flank>
</contributing_site>
<contributing_site sequence_id="sequence_31" position="10" strand="minus" pvalue="1.41e-06" >
<left_flank>ATAAG</left_flank>
<site>
<letter_ref letter_id="C"/>
<letter_ref letter_id="C"/>
<letter_ref letter_id="T"/>
<letter_ref letter_id="G"/>
<letter_ref letter_id="C"/>
<letter_ref letter_id="T"/>
<letter_ref letter_id="G"/>
<letter_ref letter_id="C"/>
<letter_ref letter_id="C"/>
<letter_ref letter_id="T"/>
<letter_ref letter_id="C"/>
<letter_ref letter_id="C"/>
<letter_ref letter_id="C"/>
<letter_ref letter_id="C"/>
<letter_ref letter_id="G"/>
</site>
<right_flank>ATGCACAACT</right_flank>
</contributing_site>
<contributing_site sequence_id="sequence_213" position="11" strand="plus" pvalue="1.57e-06" >
<left_flank>TGTCAGATTA</left_flank>
<site>
<letter_ref letter_id="A"/>
<letter_ref letter_id="T"/>
<letter_ref letter_id="C"/>
<letter_ref letter_id="C"/>
<letter_ref letter_id="C"/>
<letter_ref letter_id="T"/>
<letter_ref letter_id="C"/>
<letter_ref letter_id="C"/>
<letter_ref letter_id="T"/>
<letter_ref letter_id="T"/>
<letter_ref letter_id="C"/>
<letter_ref letter_id="C"/>
<letter_ref letter_id="C"/>
<letter_ref letter_id="C"/>
<letter_ref letter_id="A"/>
</site>
<right_flank>AAGT</right_flank>
</contributing_site>
<contributing_site sequence_id="sequence_532" position="15" strand="plus" pvalue="2.66e-06" >
<left_flank>tctagttttt</left_flank>
<site>
<letter_ref letter_id="C"/>
<letter_ref letter_id="T"/>
<letter_ref letter_id="C"/>
<letter_ref letter_id="C"/>
<letter_ref letter_id="C"/>
<letter_ref letter_id="T"/>
<letter_ref letter_id="G"/>
<letter_ref letter_id="T"/>
<letter_ref letter_id="C"/>
<letter_ref letter_id="T"/>
<letter_ref letter_id="C"/>
<letter_ref letter_id="C"/>
<letter_ref letter_id="T"/>
<letter_ref letter_id="C"/>
<letter_ref letter_id="A"/>
</site>
<right_flank></right_flank>
</contributing_site>
<contributing_site sequence_id="sequence_171" position="1" strand="plus" pvalue="2.95e-06" >
<left_flank>T</left_flank>
<site>
<letter_ref letter_id="C"/>
<letter_ref letter_id="T"/>
<letter_ref letter_id="C"/>
<letter_ref letter_id="A"/>
<letter_ref letter_id="C"/>
<letter_ref letter_id="T"/>
<letter_ref letter_id="T"/>
<letter_ref letter_id="C"/>
<letter_ref letter_id="C"/>
<letter_ref letter_id="T"/>
<letter_ref letter_id="C"/>
<letter_ref letter_id="C"/>
<letter_ref letter_id="C"/>
<letter_ref letter_id="C"/>
<letter_ref letter_id="A"/>
</site>
<right_flank>CTCCCCCTTT</right_flank>
</contributing_site>
<contributing_site sequence_id="sequence_839" position="6" strand="plus" pvalue="3.60e-06" >
<left_flank>CAATAG</left_flank>
<site>
<letter_ref letter_id="T"/>
<letter_ref letter_id="C"/>
<letter_ref letter_id="C"/>
<letter_ref letter_id="T"/>
<letter_ref letter_id="C"/>
<letter_ref letter_id="T"/>
<letter_ref letter_id="G"/>
<letter_ref letter_id="C"/>
<letter_ref letter_id="T"/>
<letter_ref letter_id="C"/>
<letter_ref letter_id="C"/>
<letter_ref letter_id="C"/>
<letter_ref letter_id="C"/>
<letter_ref letter_id="A"/>
<letter_ref letter_id="G"/>
</site>
<right_flank>aaaccacag</right_flank>
</contributing_site>
<contributing_site sequence_id="sequence_429" position="6" strand="minus" pvalue="3.60e-06" >
<left_flank>GTCACCTTG</left_flank>
<site>
<letter_ref letter_id="G"/>
<letter_ref letter_id="C"/>
<letter_ref letter_id="C"/>
<letter_ref letter_id="T"/>
<letter_ref letter_id="T"/>
<letter_ref letter_id="T"/>
<letter_ref letter_id="G"/>
<letter_ref letter_id="T"/>
<letter_ref letter_id="C"/>
<letter_ref letter_id="G"/>
<letter_ref letter_id="C"/>
<letter_ref letter_id="C"/>
<letter_ref letter_id="C"/>
<letter_ref letter_id="C"/>
<letter_ref letter_id="C"/>
</site>
<right_flank>TAGAGT</right_flank>
</contributing_site>
<contributing_site sequence_id="sequence_241" position="7" strand="plus" pvalue="3.60e-06" >
<left_flank>tccaccc</left_flank>
<site>
<letter_ref letter_id="G"/>
<letter_ref letter_id="C"/>
<letter_ref letter_id="C"/>
<letter_ref letter_id="T"/>
<letter_ref letter_id="C"/>
<letter_ref letter_id="G"/>
<letter_ref letter_id="G"/>
<letter_ref letter_id="C"/>
<letter_ref letter_id="T"/>
<letter_ref letter_id="T"/>
<letter_ref letter_id="C"/>
<letter_ref letter_id="C"/>
<letter_ref letter_id="C"/>
<letter_ref letter_id="A"/>
<letter_ref letter_id="A"/>
</site>
<right_flank>agtgctag</right_flank>
</contributing_site>
<contributing_site sequence_id="sequence_91" position="15" strand="minus" pvalue="3.60e-06" >
<left_flank></left_flank>
<site>
<letter_ref letter_id="G"/>
<letter_ref letter_id="C"/>
<letter_ref letter_id="T"/>
<letter_ref letter_id="T"/>
<letter_ref letter_id="C"/>
<letter_ref letter_id="T"/>
<letter_ref letter_id="G"/>
<letter_ref letter_id="C"/>
<letter_ref letter_id="C"/>
<letter_ref letter_id="T"/>
<letter_ref letter_id="G"/>
<letter_ref letter_id="C"/>
<letter_ref letter_id="C"/>
<letter_ref letter_id="A"/>
<letter_ref letter_id="G"/>
</site>
<right_flank>GCCTGAGGCA</right_flank>
</contributing_site>
<contributing_site sequence_id="sequence_902" position="7" strand="plus" pvalue="3.97e-06" >
<left_flank>tctctcc</left_flank>
<site>
<letter_ref letter_id="C"/>
<letter_ref letter_id="T"/>
<letter_ref letter_id="C"/>
<letter_ref letter_id="T"/>
<letter_ref letter_id="C"/>
<letter_ref letter_id="T"/>
<letter_ref letter_id="G"/>
<letter_ref letter_id="T"/>
<letter_ref letter_id="C"/>
<letter_ref letter_id="T"/>
<letter_ref letter_id="C"/>
<letter_ref letter_id="T"/>
<letter_ref letter_id="T"/>
<letter_ref letter_id="C"/>
<letter_ref letter_id="C"/>
</site>
<right_flank>TATCATAA</right_flank>
</contributing_site>
<contributing_site sequence_id="sequence_359" position="11" strand="plus" pvalue="3.97e-06" >
<left_flank>ccatcctcct</left_flank>
<site>
<letter_ref letter_id="G"/>
<letter_ref letter_id="C"/>
<letter_ref letter_id="C"/>
<letter_ref letter_id="T"/>
<letter_ref letter_id="C"/>
<letter_ref letter_id="A"/>
<letter_ref letter_id="G"/>
<letter_ref letter_id="C"/>
<letter_ref letter_id="C"/>
<letter_ref letter_id="T"/>
<letter_ref letter_id="C"/>
<letter_ref letter_id="C"/>
<letter_ref letter_id="C"/>
<letter_ref letter_id="A"/>
<letter_ref letter_id="A"/>
</site>
<right_flank>agtg</right_flank>
</contributing_site>
<contributing_site sequence_id="sequence_76" position="13" strand="minus" pvalue="4.37e-06" >
<left_flank>GA</left_flank>
<site>
<letter_ref letter_id="A"/>
<letter_ref letter_id="T"/>
<letter_ref letter_id="C"/>
<letter_ref letter_id="A"/>
<letter_ref letter_id="C"/>
<letter_ref letter_id="T"/>
<letter_ref letter_id="G"/>
<letter_ref letter_id="C"/>
<letter_ref letter_id="T"/>
<letter_ref letter_id="T"/>
<letter_ref letter_id="C"/>
<letter_ref letter_id="C"/>
<letter_ref letter_id="T"/>
<letter_ref letter_id="C"/>
<letter_ref letter_id="C"/>
</site>
<right_flank>TTGGCTGCTT</right_flank>
</contributing_site>
<contributing_site sequence_id="sequence_937" position="0" strand="plus" pvalue="5.82e-06" >
<left_flank></left_flank>
<site>
<letter_ref letter_id="C"/>
<letter_ref letter_id="T"/>
<letter_ref letter_id="C"/>
<letter_ref letter_id="T"/>
<letter_ref letter_id="G"/>
<letter_ref letter_id="T"/>
<letter_ref letter_id="G"/>
<letter_ref letter_id="C"/>
<letter_ref letter_id="T"/>
<letter_ref letter_id="C"/>
<letter_ref letter_id="C"/>
<letter_ref letter_id="T"/>
<letter_ref letter_id="C"/>
<letter_ref letter_id="C"/>
<letter_ref letter_id="C"/>
</site>
<right_flank>actttggggg</right_flank>
</contributing_site>
<contributing_site sequence_id="sequence_756" position="2" strand="minus" pvalue="5.82e-06" >
<left_flank>CACCACAGGG</left_flank>
<site>
<letter_ref letter_id="G"/>
<letter_ref letter_id="T"/>
<letter_ref letter_id="C"/>
<letter_ref letter_id="C"/>
<letter_ref letter_id="G"/>
<letter_ref letter_id="T"/>
<letter_ref letter_id="G"/>
<letter_ref letter_id="G"/>
<letter_ref letter_id="C"/>
<letter_ref letter_id="T"/>
<letter_ref letter_id="C"/>
<letter_ref letter_id="C"/>
<letter_ref letter_id="C"/>
<letter_ref letter_id="C"/>
<letter_ref letter_id="C"/>
</site>
<right_flank>TT</right_flank>
</contributing_site>
<contributing_site sequence_id="sequence_311" position="1" strand="plus" pvalue="5.82e-06" >
<left_flank>c</left_flank>
<site>
<letter_ref letter_id="A"/>
<letter_ref letter_id="T"/>
<letter_ref letter_id="C"/>
<letter_ref letter_id="C"/>
<letter_ref letter_id="T"/>
<letter_ref letter_id="T"/>
<letter_ref letter_id="G"/>
<letter_ref letter_id="C"/>
<letter_ref letter_id="A"/>
<letter_ref letter_id="T"/>
<letter_ref letter_id="C"/>
<letter_ref letter_id="C"/>
<letter_ref letter_id="C"/>
<letter_ref letter_id="A"/>
<letter_ref letter_id="G"/>
</site>
<right_flank>ggataaatct</right_flank>
</contributing_site>
<contributing_site sequence_id="sequence_260" position="15" strand="plus" pvalue="6.39e-06" >
<left_flank>gatggagtct</left_flank>
<site>
<letter_ref letter_id="T"/>
<letter_ref letter_id="G"/>
<letter_ref letter_id="C"/>
<letter_ref letter_id="T"/>
<letter_ref letter_id="C"/>
<letter_ref letter_id="T"/>
<letter_ref letter_id="G"/>
<letter_ref letter_id="C"/>
<letter_ref letter_id="T"/>
<letter_ref letter_id="G"/>
<letter_ref letter_id="C"/>
<letter_ref letter_id="C"/>
<letter_ref letter_id="C"/>
<letter_ref letter_id="C"/>
<letter_ref letter_id="C"/>
</site>
<right_flank></right_flank>
</contributing_site>
<contributing_site sequence_id="sequence_667" position="9" strand="minus" pvalue="7.01e-06" >
<left_flank>TACTCC</left_flank>
<site>
<letter_ref letter_id="C"/>
<letter_ref letter_id="T"/>
<letter_ref letter_id="T"/>
<letter_ref letter_id="C"/>
<letter_ref letter_id="T"/>
<letter_ref letter_id="T"/>
<letter_ref letter_id="G"/>
<letter_ref letter_id="C"/>
<letter_ref letter_id="A"/>
<letter_ref letter_id="T"/>
<letter_ref letter_id="G"/>
<letter_ref letter_id="C"/>
<letter_ref letter_id="C"/>
<letter_ref letter_id="C"/>
<letter_ref letter_id="C"/>
</site>
<right_flank>CCACTTCTT</right_flank>
</contributing_site>
<contributing_site sequence_id="sequence_641" position="6" strand="minus" pvalue="7.01e-06" >
<left_flank>GACCTTTAA</left_flank>
<site>
<letter_ref letter_id="G"/>
<letter_ref letter_id="T"/>
<letter_ref letter_id="T"/>
<letter_ref letter_id="T"/>
<letter_ref letter_id="C"/>
<letter_ref letter_id="T"/>
<letter_ref letter_id="C"/>
<letter_ref letter_id="C"/>
<letter_ref letter_id="A"/>
<letter_ref letter_id="T"/>
<letter_ref letter_id="C"/>
<letter_ref letter_id="T"/>
<letter_ref letter_id="C"/>
<letter_ref letter_id="A"/>
<letter_ref letter_id="C"/>
</site>
<right_flank>ACAGTG</right_flank>
</contributing_site>
<contributing_site sequence_id="sequence_407" position="1" strand="minus" pvalue="7.01e-06" >
<left_flank>GTGAACCTTA</left_flank>
<site>
<letter_ref letter_id="C"/>
<letter_ref letter_id="T"/>
<letter_ref letter_id="C"/>
<letter_ref letter_id="A"/>
<letter_ref letter_id="C"/>
<letter_ref letter_id="T"/>
<letter_ref letter_id="C"/>
<letter_ref letter_id="C"/>
<letter_ref letter_id="A"/>
<letter_ref letter_id="T"/>
<letter_ref letter_id="C"/>
<letter_ref letter_id="T"/>
<letter_ref letter_id="C"/>
<letter_ref letter_id="C"/>
<letter_ref letter_id="T"/>
</site>
<right_flank>T</right_flank>
</contributing_site>
<contributing_site sequence_id="sequence_197" position="14" strand="plus" pvalue="7.01e-06" >
<left_flank>tcattgattg</left_flank>
<site>
<letter_ref letter_id="C"/>
<letter_ref letter_id="C"/>
<letter_ref letter_id="T"/>
<letter_ref letter_id="C"/>
<letter_ref letter_id="C"/>
<letter_ref letter_id="T"/>
<letter_ref letter_id="G"/>
<letter_ref letter_id="C"/>
<letter_ref letter_id="A"/>
<letter_ref letter_id="T"/>
<letter_ref letter_id="G"/>
<letter_ref letter_id="C"/>
<letter_ref letter_id="C"/>
<letter_ref letter_id="A"/>
<letter_ref letter_id="G"/>
</site>
<right_flank>g</right_flank>
</contributing_site>
<contributing_site sequence_id="sequence_595" position="15" strand="plus" pvalue="8.41e-06" >
<left_flank>TAgacttgct</left_flank>
<site>
<letter_ref letter_id="C"/>
<letter_ref letter_id="T"/>
<letter_ref letter_id="C"/>
<letter_ref letter_id="C"/>
<letter_ref letter_id="T"/>
<letter_ref letter_id="T"/>
<letter_ref letter_id="G"/>
<letter_ref letter_id="C"/>
<letter_ref letter_id="T"/>
<letter_ref letter_id="C"/>
<letter_ref letter_id="C"/>
<letter_ref letter_id="T"/>
<letter_ref letter_id="C"/>
<letter_ref letter_id="A"/>
<letter_ref letter_id="G"/>
</site>
<right_flank></right_flank>
</contributing_site>
<contributing_site sequence_id="sequence_147" position="9" strand="minus" pvalue="8.41e-06" >
<left_flank>GTGATC</left_flank>
<site>
<letter_ref letter_id="T"/>
<letter_ref letter_id="T"/>
<letter_ref letter_id="C"/>
<letter_ref letter_id="C"/>
<letter_ref letter_id="C"/>
<letter_ref letter_id="T"/>
<letter_ref letter_id="C"/>
<letter_ref letter_id="C"/>
<letter_ref letter_id="A"/>
<letter_ref letter_id="T"/>
<letter_ref letter_id="C"/>
<letter_ref letter_id="C"/>
<letter_ref letter_id="C"/>
<letter_ref letter_id="A"/>
<letter_ref letter_id="T"/>
</site>
<right_flank>CCTCCACCT</right_flank>
</contributing_site>
<contributing_site sequence_id="sequence_817" position="5" strand="plus" pvalue="1.00e-05" >
<left_flank>TTATT</left_flank>
<site>
<letter_ref letter_id="C"/>
<letter_ref letter_id="T"/>
<letter_ref letter_id="C"/>
<letter_ref letter_id="T"/>
<letter_ref letter_id="T"/>
<letter_ref letter_id="T"/>
<letter_ref letter_id="G"/>
<letter_ref letter_id="C"/>
<letter_ref letter_id="C"/>
<letter_ref letter_id="C"/>
<letter_ref letter_id="C"/>
<letter_ref letter_id="T"/>
<letter_ref letter_id="C"/>
<letter_ref letter_id="A"/>
<letter_ref letter_id="T"/>
</site>
<right_flank>CTCTTCCTGG</right_flank>
</contributing_site>
<contributing_site sequence_id="sequence_473" position="0" strand="plus" pvalue="1.20e-05" >
<left_flank></left_flank>
<site>
<letter_ref letter_id="G"/>
<letter_ref letter_id="C"/>
<letter_ref letter_id="C"/>
<letter_ref letter_id="C"/>
<letter_ref letter_id="T"/>
<letter_ref letter_id="G"/>
<letter_ref letter_id="G"/>
<letter_ref letter_id="T"/>
<letter_ref letter_id="C"/>
<letter_ref letter_id="T"/>
<letter_ref letter_id="C"/>
<letter_ref letter_id="C"/>
<letter_ref letter_id="C"/>
<letter_ref letter_id="A"/>
<letter_ref letter_id="C"/>
</site>
<right_flank>agtgctggga</right_flank>
</contributing_site>
<contributing_site sequence_id="sequence_457" position="0" strand="plus" pvalue="1.30e-05" >
<left_flank></left_flank>
<site>
<letter_ref letter_id="C"/>
<letter_ref letter_id="T"/>
<letter_ref letter_id="C"/>
<letter_ref letter_id="A"/>
<letter_ref letter_id="C"/>
<letter_ref letter_id="T"/>
<letter_ref letter_id="G"/>
<letter_ref letter_id="C"/>
<letter_ref letter_id="A"/>
<letter_ref letter_id="T"/>
<letter_ref letter_id="C"/>
<letter_ref letter_id="T"/>
<letter_ref letter_id="A"/>
<letter_ref letter_id="A"/>
<letter_ref letter_id="C"/>
</site>
<right_flank>aagttttgat</right_flank>
</contributing_site>
<contributing_site sequence_id="sequence_82" position="0" strand="plus" pvalue="1.82e-05" >
<left_flank></left_flank>
<site>
<letter_ref letter_id="C"/>
<letter_ref letter_id="C"/>
<letter_ref letter_id="C"/>
<letter_ref letter_id="T"/>
<letter_ref letter_id="C"/>
<letter_ref letter_id="T"/>
<letter_ref letter_id="C"/>
<letter_ref letter_id="T"/>
<letter_ref letter_id="C"/>
<letter_ref letter_id="T"/>
<letter_ref letter_id="C"/>
<letter_ref letter_id="C"/>
<letter_ref letter_id="T"/>
<letter_ref letter_id="C"/>
<letter_ref letter_id="T"/>
</site>
<right_flank>CTGCTAAACT</right_flank>
</contributing_site>
<contributing_site sequence_id="sequence_806" position="13" strand="plus" pvalue="1.97e-05" >
<left_flank>ACTCTGTCTT</left_flank>
<site>
<letter_ref letter_id="C"/>
<letter_ref letter_id="G"/>
<letter_ref letter_id="C"/>
<letter_ref letter_id="C"/>
<letter_ref letter_id="C"/>
<letter_ref letter_id="T"/>
<letter_ref letter_id="C"/>
<letter_ref letter_id="T"/>
<letter_ref letter_id="T"/>
<letter_ref letter_id="C"/>
<letter_ref letter_id="C"/>
<letter_ref letter_id="C"/>
<letter_ref letter_id="C"/>
<letter_ref letter_id="A"/>
<letter_ref letter_id="C"/>
</site>
<right_flank>ct</right_flank>
</contributing_site>
<contributing_site sequence_id="sequence_452" position="7" strand="minus" pvalue="2.14e-05" >
<left_flank>TTCCATTT</left_flank>
<site>
<letter_ref letter_id="G"/>
<letter_ref letter_id="T"/>
<letter_ref letter_id="T"/>
<letter_ref letter_id="C"/>
<letter_ref letter_id="C"/>
<letter_ref letter_id="T"/>
<letter_ref letter_id="C"/>
<letter_ref letter_id="C"/>
<letter_ref letter_id="C"/>
<letter_ref letter_id="T"/>
<letter_ref letter_id="G"/>
<letter_ref letter_id="T"/>
<letter_ref letter_id="C"/>
<letter_ref letter_id="C"/>
<letter_ref letter_id="A"/>
</site>
<right_flank>CTCGTAT</right_flank>
</contributing_site>
<contributing_site sequence_id="sequence_841" position="8" strand="plus" pvalue="2.51e-05" >
<left_flank>TGGGTGTC</left_flank>
<site>
<letter_ref letter_id="T"/>
<letter_ref letter_id="C"/>
<letter_ref letter_id="C"/>
<letter_ref letter_id="A"/>
<letter_ref letter_id="C"/>
<letter_ref letter_id="T"/>
<letter_ref letter_id="G"/>
<letter_ref letter_id="C"/>
<letter_ref letter_id="T"/>
<letter_ref letter_id="T"/>
<letter_ref letter_id="C"/>
<letter_ref letter_id="A"/>
<letter_ref letter_id="C"/>
<letter_ref letter_id="A"/>
<letter_ref letter_id="C"/>
</site>
<right_flank>CAGTCAC</right_flank>
</contributing_site>
</contributing_sites>
</motif>
<motif id="motif_2" name="RVYGCCMYCTDGTGG" alt="MEME-2" width="15" sites="23" ic="16.0" re="17.3" llr="276" p_value="9.4e-090" e_value="5.4e-009" bayes_threshold="10.4569" elapsed_time="152.698604">
<scores>
<alphabet_matrix>
<alphabet_array>
<value letter_id="A">52</value>
<value letter_id="C">-1117</value>
<value letter_id="G">100</value>
<value letter_id="T">-80</value>
</alphabet_array>
<alphabet_array>
<value letter_id="A">-22</value>
<value letter_id="C">41</value>
<value letter_id="G">115</value>
<value letter_id="T">-280</value>
</alphabet_array>
<alphabet_array>
<value letter_id="A">-1117</value>
<value letter_id="C">83</value>
<value letter_id="G">-1117</value>
<value letter_id="T">110</value>
</alphabet_array>
<alphabet_array>
<value letter_id="A">-122</value>
<value letter_id="C">-1117</value>
<value letter_id="G">191</value>
<value letter_id="T">-122</value>
</alphabet_array>
<alphabet_array>
<value letter_id="A">-180</value>
<value letter_id="C">215</value>
<value letter_id="G">-217</value>
<value letter_id="T">-1117</value>
</alphabet_array>
<alphabet_array>
<value letter_id="A">-280</value>
<value letter_id="C">229</value>
<value letter_id="G">-1117</value>
<value letter_id="T">-1117</value>
</alphabet_array>
<alphabet_array>
<value letter_id="A">89</value>
<value letter_id="C">83</value>
<value letter_id="G">-217</value>
<value letter_id="T">-280</value>
</alphabet_array>
<alphabet_array>
<value letter_id="A">-280</value>
<value letter_id="C">100</value>
<value letter_id="G">-1117</value>
<value letter_id="T">89</value>
</alphabet_array>
<alphabet_array>
<value letter_id="A">-1117</value>
<value letter_id="C">229</value>
<value letter_id="G">-1117</value>
<value letter_id="T">-280</value>
</alphabet_array>
<alphabet_array>
<value letter_id="A">-1117</value>
<value letter_id="C">-117</value>
<value letter_id="G">-1117</value>
<value letter_id="T">159</value>
</alphabet_array>
<alphabet_array>
<value letter_id="A">52</value>
<value letter_id="C">-1117</value>
<value letter_id="G">15</value>
<value letter_id="T">19</value>
</alphabet_array>
<alphabet_array>
<value letter_id="A">-1117</value>
<value letter_id="C">-17</value>
<value letter_id="G">191</value>
<value letter_id="T">-180</value>
</alphabet_array>
<alphabet_array>
<value letter_id="A">-280</value>
<value letter_id="C">-217</value>
<value letter_id="G">-217</value>
<value letter_id="T">152</value>
</alphabet_array>
<alphabet_array>
<value letter_id="A">-1117</value>
<value letter_id="C">-1117</value>
<value letter_id="G">229</value>
<value letter_id="T">-280</value>
</alphabet_array>
<alphabet_array>
<value letter_id="A">-122</value>
<value letter_id="C">-1117</value>
<value letter_id="G">200</value>
<value letter_id="T">-180</value>
</alphabet_array>
</alphabet_matrix>
</scores>
<probabilities>
<alphabet_matrix>
<alphabet_array>
<value letter_id="A">0.434783</value>
<value letter_id="C">0.000000</value>
<value letter_id="G">0.391304</value>
<value letter_id="T">0.173913</value>
</alphabet_array>
<alphabet_array>
<value letter_id="A">0.260870</value>
<value letter_id="C">0.260870</value>
<value letter_id="G">0.434783</value>
<value letter_id="T">0.043478</value>
</alphabet_array>
<alphabet_array>
<value letter_id="A">0.000000</value>
<value letter_id="C">0.347826</value>
<value letter_id="G">0.000000</value>
<value letter_id="T">0.652174</value>
</alphabet_array>
<alphabet_array>
<value letter_id="A">0.130435</value>
<value letter_id="C">0.000000</value>
<value letter_id="G">0.739130</value>
<value letter_id="T">0.130435</value>
</alphabet_array>
<alphabet_array>
<value letter_id="A">0.086957</value>
<value letter_id="C">0.869565</value>
<value letter_id="G">0.043478</value>
<value letter_id="T">0.000000</value>
</alphabet_array>
<alphabet_array>
<value letter_id="A">0.043478</value>
<value letter_id="C">0.956522</value>
<value letter_id="G">0.000000</value>
<value letter_id="T">0.000000</value>
</alphabet_array>
<alphabet_array>
<value letter_id="A">0.565217</value>
<value letter_id="C">0.347826</value>
<value letter_id="G">0.043478</value>
<value letter_id="T">0.043478</value>
</alphabet_array>
<alphabet_array>
<value letter_id="A">0.043478</value>
<value letter_id="C">0.391304</value>
<value letter_id="G">0.000000</value>
<value letter_id="T">0.565217</value>
</alphabet_array>
<alphabet_array>
<value letter_id="A">0.000000</value>
<value letter_id="C">0.956522</value>
<value letter_id="G">0.000000</value>
<value letter_id="T">0.043478</value>
</alphabet_array>
<alphabet_array>
<value letter_id="A">0.000000</value>
<value letter_id="C">0.086957</value>
<value letter_id="G">0.000000</value>
<value letter_id="T">0.913043</value>
</alphabet_array>
<alphabet_array>
<value letter_id="A">0.434783</value>
<value letter_id="C">0.000000</value>
<value letter_id="G">0.217391</value>
<value letter_id="T">0.347826</value>
</alphabet_array>
<alphabet_array>
<value letter_id="A">0.000000</value>
<value letter_id="C">0.173913</value>
<value letter_id="G">0.739130</value>
<value letter_id="T">0.086957</value>
</alphabet_array>
<alphabet_array>
<value letter_id="A">0.043478</value>
<value letter_id="C">0.043478</value>
<value letter_id="G">0.043478</value>
<value letter_id="T">0.869565</value>
</alphabet_array>
<alphabet_array>
<value letter_id="A">0.000000</value>
<value letter_id="C">0.000000</value>
<value letter_id="G">0.956522</value>
<value letter_id="T">0.043478</value>
</alphabet_array>
<alphabet_array>
<value letter_id="A">0.130435</value>
<value letter_id="C">0.000000</value>
<value letter_id="G">0.782609</value>
<value letter_id="T">0.086957</value>
</alphabet_array>
</alphabet_matrix>
</probabilities>
<regular_expression>
[AG][GAC][TC]GCC[AC][TC]CT[ATG]GTGG
</regular_expression>
<contributing_sites>
<contributing_site sequence_id="sequence_3" position="5" strand="plus" pvalue="3.27e-09" >
<left_flank>GCTGG</left_flank>
<site>
<letter_ref letter_id="G"/>
<letter_ref letter_id="G"/>
<letter_ref letter_id="T"/>
<letter_ref letter_id="G"/>
<letter_ref letter_id="C"/>
<letter_ref letter_id="C"/>
<letter_ref letter_id="A"/>
<letter_ref letter_id="C"/>
<letter_ref letter_id="C"/>
<letter_ref letter_id="T"/>
<letter_ref letter_id="T"/>
<letter_ref letter_id="G"/>
<letter_ref letter_id="T"/>
<letter_ref letter_id="G"/>
<letter_ref letter_id="G"/>
</site>
<right_flank>CAAAAACACC</right_flank>
</contributing_site>
<contributing_site sequence_id="sequence_300" position="13" strand="minus" pvalue="4.90e-08" >
<left_flank>CT</left_flank>
<site>
<letter_ref letter_id="T"/>
<letter_ref letter_id="C"/>
<letter_ref letter_id="T"/>
<letter_ref letter_id="G"/>
<letter_ref letter_id="C"/>
<letter_ref letter_id="C"/>
<letter_ref letter_id="C"/>
<letter_ref letter_id="T"/>
<letter_ref letter_id="C"/>
<letter_ref letter_id="T"/>
<letter_ref letter_id="A"/>
<letter_ref letter_id="G"/>
<letter_ref letter_id="T"/>
<letter_ref letter_id="G"/>
<letter_ref letter_id="G"/>
</site>
<right_flank>CAACTGTGCA</right_flank>
</contributing_site>
<contributing_site sequence_id="sequence_593" position="13" strand="minus" pvalue="1.35e-07" >
<left_flank>AA</left_flank>
<site>
<letter_ref letter_id="G"/>
<letter_ref letter_id="A"/>
<letter_ref letter_id="T"/>
<letter_ref letter_id="G"/>
<letter_ref letter_id="C"/>
<letter_ref letter_id="C"/>
<letter_ref letter_id="A"/>
<letter_ref letter_id="T"/>
<letter_ref letter_id="C"/>
<letter_ref letter_id="T"/>
<letter_ref letter_id="G"/>
<letter_ref letter_id="C"/>
<letter_ref letter_id="T"/>
<letter_ref letter_id="G"/>
<letter_ref letter_id="G"/>
</site>
<right_flank>CCAACCTGTG</right_flank>
</contributing_site>
<contributing_site sequence_id="sequence_603" position="2" strand="plus" pvalue="1.57e-07" >
<left_flank>AT</left_flank>
<site>
<letter_ref letter_id="G"/>
<letter_ref letter_id="C"/>
<letter_ref letter_id="T"/>
<letter_ref letter_id="G"/>
<letter_ref letter_id="C"/>
<letter_ref letter_id="C"/>
<letter_ref letter_id="A"/>
<letter_ref letter_id="T"/>
<letter_ref letter_id="C"/>
<letter_ref letter_id="T"/>
<letter_ref letter_id="A"/>
<letter_ref letter_id="G"/>
<letter_ref letter_id="T"/>
<letter_ref letter_id="G"/>
<letter_ref letter_id="A"/>
</site>
<right_flank>CACTTTTGTG</right_flank>
</contributing_site>
<contributing_site sequence_id="sequence_764" position="11" strand="minus" pvalue="2.05e-07" >
<left_flank>AACT</left_flank>
<site>
<letter_ref letter_id="A"/>
<letter_ref letter_id="G"/>
<letter_ref letter_id="C"/>
<letter_ref letter_id="A"/>
<letter_ref letter_id="C"/>
<letter_ref letter_id="C"/>
<letter_ref letter_id="C"/>
<letter_ref letter_id="T"/>
<letter_ref letter_id="C"/>
<letter_ref letter_id="T"/>
<letter_ref letter_id="T"/>
<letter_ref letter_id="G"/>
<letter_ref letter_id="T"/>
<letter_ref letter_id="G"/>
<letter_ref letter_id="G"/>
</site>
<right_flank>AAATGATTAT</right_flank>
</contributing_site>
<contributing_site sequence_id="sequence_670" position="12" strand="plus" pvalue="2.96e-07" >
<left_flank>ATGGGCTAAA</left_flank>
<site>
<letter_ref letter_id="G"/>
<letter_ref letter_id="A"/>
<letter_ref letter_id="T"/>
<letter_ref letter_id="A"/>
<letter_ref letter_id="C"/>
<letter_ref letter_id="C"/>
<letter_ref letter_id="C"/>
<letter_ref letter_id="T"/>
<letter_ref letter_id="C"/>
<letter_ref letter_id="T"/>
<letter_ref letter_id="A"/>
<letter_ref letter_id="G"/>
<letter_ref letter_id="T"/>
<letter_ref letter_id="G"/>
<letter_ref letter_id="G"/>
</site>
<right_flank>AAG</right_flank>
</contributing_site>
<contributing_site sequence_id="sequence_619" position="2" strand="minus" pvalue="3.30e-07" >
<left_flank>ATGGGGTGTT</left_flank>
<site>
<letter_ref letter_id="G"/>
<letter_ref letter_id="G"/>
<letter_ref letter_id="T"/>
<letter_ref letter_id="G"/>
<letter_ref letter_id="C"/>
<letter_ref letter_id="C"/>
<letter_ref letter_id="C"/>
<letter_ref letter_id="T"/>
<letter_ref letter_id="C"/>
<letter_ref letter_id="T"/>
<letter_ref letter_id="T"/>
<letter_ref letter_id="G"/>
<letter_ref letter_id="A"/>
<letter_ref letter_id="G"/>
<letter_ref letter_id="G"/>
</site>
<right_flank>AA</right_flank>
</contributing_site>
<contributing_site sequence_id="sequence_341" position="14" strand="plus" pvalue="3.30e-07" >
<left_flank>ATGAAACTTG</left_flank>
<site>
<letter_ref letter_id="G"/>
<letter_ref letter_id="G"/>
<letter_ref letter_id="T"/>
<letter_ref letter_id="G"/>
<letter_ref letter_id="G"/>
<letter_ref letter_id="C"/>
<letter_ref letter_id="C"/>
<letter_ref letter_id="T"/>
<letter_ref letter_id="C"/>
<letter_ref letter_id="T"/>
<letter_ref letter_id="G"/>
<letter_ref letter_id="G"/>
<letter_ref letter_id="T"/>
<letter_ref letter_id="G"/>
<letter_ref letter_id="G"/>
</site>
<right_flank>C</right_flank>
</contributing_site>
<contributing_site sequence_id="sequence_842" position="5" strand="minus" pvalue="4.15e-07" >
<left_flank>ATGATCCTTT</left_flank>
<site>
<letter_ref letter_id="G"/>
<letter_ref letter_id="A"/>
<letter_ref letter_id="T"/>
<letter_ref letter_id="G"/>
<letter_ref letter_id="C"/>
<letter_ref letter_id="C"/>
<letter_ref letter_id="A"/>
<letter_ref letter_id="C"/>
<letter_ref letter_id="C"/>
<letter_ref letter_id="T"/>
<letter_ref letter_id="A"/>
<letter_ref letter_id="G"/>
<letter_ref letter_id="G"/>
<letter_ref letter_id="G"/>
<letter_ref letter_id="G"/>
</site>
<right_flank>GCACC</right_flank>
</contributing_site>
<contributing_site sequence_id="sequence_383" position="14" strand="minus" pvalue="4.60e-07" >
<left_flank>G</left_flank>
<site>
<letter_ref letter_id="G"/>
<letter_ref letter_id="A"/>
<letter_ref letter_id="T"/>
<letter_ref letter_id="G"/>
<letter_ref letter_id="C"/>
<letter_ref letter_id="C"/>
<letter_ref letter_id="C"/>
<letter_ref letter_id="C"/>
<letter_ref letter_id="C"/>
<letter_ref letter_id="T"/>
<letter_ref letter_id="T"/>
<letter_ref letter_id="G"/>
<letter_ref letter_id="T"/>
<letter_ref letter_id="G"/>
<letter_ref letter_id="A"/>
</site>
<right_flank>TACAGTGCAA</right_flank>
</contributing_site>
<contributing_site sequence_id="sequence_627" position="4" strand="minus" pvalue="6.30e-07" >
<left_flank>AAGAATTTGA</left_flank>
<site>
<letter_ref letter_id="A"/>
<letter_ref letter_id="A"/>
<letter_ref letter_id="C"/>
<letter_ref letter_id="T"/>
<letter_ref letter_id="C"/>
<letter_ref letter_id="C"/>
<letter_ref letter_id="A"/>
<letter_ref letter_id="C"/>
<letter_ref letter_id="C"/>
<letter_ref letter_id="T"/>
<letter_ref letter_id="G"/>
<letter_ref letter_id="G"/>
<letter_ref letter_id="T"/>
<letter_ref letter_id="G"/>
<letter_ref letter_id="G"/>
</site>
<right_flank>GGGC</right_flank>
</contributing_site>
<contributing_site sequence_id="sequence_774" position="0" strand="plus" pvalue="8.14e-07" >
<left_flank></left_flank>
<site>
<letter_ref letter_id="T"/>
<letter_ref letter_id="A"/>
<letter_ref letter_id="T"/>
<letter_ref letter_id="G"/>
<letter_ref letter_id="C"/>
<letter_ref letter_id="C"/>
<letter_ref letter_id="A"/>
<letter_ref letter_id="C"/>
<letter_ref letter_id="C"/>
<letter_ref letter_id="C"/>
<letter_ref letter_id="A"/>
<letter_ref letter_id="G"/>
<letter_ref letter_id="T"/>
<letter_ref letter_id="G"/>
<letter_ref letter_id="G"/>
</site>
<right_flank>ccagtctgtg</right_flank>
</contributing_site>
<contributing_site sequence_id="sequence_837" position="12" strand="plus" pvalue="9.53e-07" >
<left_flank>CCTACACTAC</left_flank>
<site>
<letter_ref letter_id="A"/>
<letter_ref letter_id="G"/>
<letter_ref letter_id="T"/>
<letter_ref letter_id="G"/>
<letter_ref letter_id="A"/>
<letter_ref letter_id="C"/>
<letter_ref letter_id="A"/>
<letter_ref letter_id="T"/>
<letter_ref letter_id="C"/>
<letter_ref letter_id="T"/>
<letter_ref letter_id="A"/>
<letter_ref letter_id="C"/>
<letter_ref letter_id="T"/>
<letter_ref letter_id="G"/>
<letter_ref letter_id="G"/>
</site>
<right_flank>CAC</right_flank>
</contributing_site>
<contributing_site sequence_id="sequence_654" position="4" strand="minus" pvalue="9.53e-07" >
<left_flank>ATAGGCAAAG</left_flank>
<site>
<letter_ref letter_id="A"/>
<letter_ref letter_id="G"/>
<letter_ref letter_id="C"/>
<letter_ref letter_id="T"/>
<letter_ref letter_id="C"/>
<letter_ref letter_id="C"/>
<letter_ref letter_id="C"/>
<letter_ref letter_id="T"/>
<letter_ref letter_id="C"/>
<letter_ref letter_id="T"/>
<letter_ref letter_id="T"/>
<letter_ref letter_id="C"/>
<letter_ref letter_id="T"/>
<letter_ref letter_id="G"/>
<letter_ref letter_id="G"/>
</site>
<right_flank>CTAC</right_flank>
</contributing_site>
<contributing_site sequence_id="sequence_720" position="0" strand="plus" pvalue="2.00e-06" >
<left_flank></left_flank>
<site>
<letter_ref letter_id="A"/>
<letter_ref letter_id="G"/>
<letter_ref letter_id="C"/>
<letter_ref letter_id="T"/>
<letter_ref letter_id="C"/>
<letter_ref letter_id="C"/>
<letter_ref letter_id="T"/>
<letter_ref letter_id="T"/>
<letter_ref letter_id="C"/>
<letter_ref letter_id="T"/>
<letter_ref letter_id="A"/>
<letter_ref letter_id="G"/>
<letter_ref letter_id="T"/>
<letter_ref letter_id="G"/>
<letter_ref letter_id="G"/>
</site>
<right_flank>AAATTATTTT</right_flank>
</contributing_site>
<contributing_site sequence_id="sequence_954" position="7" strand="minus" pvalue="2.83e-06" >
<left_flank>AGATCAAC</left_flank>
<site>
<letter_ref letter_id="A"/>
<letter_ref letter_id="C"/>
<letter_ref letter_id="T"/>
<letter_ref letter_id="G"/>
<letter_ref letter_id="C"/>
<letter_ref letter_id="C"/>
<letter_ref letter_id="A"/>
<letter_ref letter_id="C"/>
<letter_ref letter_id="C"/>
<letter_ref letter_id="T"/>
<letter_ref letter_id="A"/>
<letter_ref letter_id="T"/>
<letter_ref letter_id="T"/>
<letter_ref letter_id="G"/>
<letter_ref letter_id="A"/>
</site>
<right_flank>GGATTTA</right_flank>
</contributing_site>
<contributing_site sequence_id="sequence_504" position="15" strand="plus" pvalue="3.37e-06" >
<left_flank>GAAGGTCAAC</left_flank>
<site>
<letter_ref letter_id="A"/>
<letter_ref letter_id="G"/>
<letter_ref letter_id="C"/>
<letter_ref letter_id="G"/>
<letter_ref letter_id="C"/>
<letter_ref letter_id="A"/>
<letter_ref letter_id="C"/>
<letter_ref letter_id="T"/>
<letter_ref letter_id="C"/>
<letter_ref letter_id="T"/>
<letter_ref letter_id="G"/>
<letter_ref letter_id="C"/>
<letter_ref letter_id="T"/>
<letter_ref letter_id="G"/>
<letter_ref letter_id="G"/>
</site>
<right_flank></right_flank>
</contributing_site>
<contributing_site sequence_id="sequence_272" position="8" strand="plus" pvalue="3.64e-06" >
<left_flank>GACACTAC</left_flank>
<site>
<letter_ref letter_id="A"/>
<letter_ref letter_id="G"/>
<letter_ref letter_id="C"/>
<letter_ref letter_id="G"/>
<letter_ref letter_id="C"/>
<letter_ref letter_id="C"/>
<letter_ref letter_id="A"/>
<letter_ref letter_id="C"/>
<letter_ref letter_id="C"/>
<letter_ref letter_id="T"/>
<letter_ref letter_id="T"/>
<letter_ref letter_id="T"/>
<letter_ref letter_id="T"/>
<letter_ref letter_id="G"/>
<letter_ref letter_id="T"/>
</site>
<right_flank>TCAAAGG</right_flank>
</contributing_site>
<contributing_site sequence_id="sequence_322" position="3" strand="minus" pvalue="4.70e-06" >
<left_flank>GAACTGCAAC</left_flank>
<site>
<letter_ref letter_id="A"/>
<letter_ref letter_id="C"/>
<letter_ref letter_id="T"/>
<letter_ref letter_id="G"/>
<letter_ref letter_id="A"/>
<letter_ref letter_id="C"/>
<letter_ref letter_id="A"/>
<letter_ref letter_id="T"/>
<letter_ref letter_id="C"/>
<letter_ref letter_id="T"/>
<letter_ref letter_id="A"/>
<letter_ref letter_id="G"/>
<letter_ref letter_id="T"/>
<letter_ref letter_id="G"/>
<letter_ref letter_id="T"/>
</site>
<right_flank>TTT</right_flank>
</contributing_site>
<contributing_site sequence_id="sequence_351" position="8" strand="plus" pvalue="5.10e-06" >
<left_flank>CTCAGGCT</left_flank>
<site>
<letter_ref letter_id="T"/>
<letter_ref letter_id="G"/>
<letter_ref letter_id="C"/>
<letter_ref letter_id="G"/>
<letter_ref letter_id="C"/>
<letter_ref letter_id="C"/>
<letter_ref letter_id="A"/>
<letter_ref letter_id="A"/>
<letter_ref letter_id="C"/>
<letter_ref letter_id="C"/>
<letter_ref letter_id="T"/>
<letter_ref letter_id="G"/>
<letter_ref letter_id="T"/>
<letter_ref letter_id="G"/>
<letter_ref letter_id="G"/>
</site>
<right_flank>TTATTTG</right_flank>
</contributing_site>
<contributing_site sequence_id="sequence_965" position="10" strand="plus" pvalue="6.43e-06" >
<left_flank>ATGTTGCTAC</left_flank>
<site>
<letter_ref letter_id="A"/>
<letter_ref letter_id="C"/>
<letter_ref letter_id="T"/>
<letter_ref letter_id="G"/>
<letter_ref letter_id="C"/>
<letter_ref letter_id="C"/>
<letter_ref letter_id="G"/>
<letter_ref letter_id="C"/>
<letter_ref letter_id="T"/>
<letter_ref letter_id="T"/>
<letter_ref letter_id="A"/>
<letter_ref letter_id="G"/>
<letter_ref letter_id="T"/>
<letter_ref letter_id="G"/>
<letter_ref letter_id="G"/>
</site>
<right_flank>TAGCC</right_flank>
</contributing_site>
<contributing_site sequence_id="sequence_388" position="15" strand="minus" pvalue="6.91e-06" >
<left_flank></left_flank>
<site>
<letter_ref letter_id="T"/>
<letter_ref letter_id="T"/>
<letter_ref letter_id="C"/>
<letter_ref letter_id="A"/>
<letter_ref letter_id="C"/>
<letter_ref letter_id="C"/>
<letter_ref letter_id="A"/>
<letter_ref letter_id="T"/>
<letter_ref letter_id="C"/>
<letter_ref letter_id="T"/>
<letter_ref letter_id="T"/>
<letter_ref letter_id="G"/>
<letter_ref letter_id="T"/>
<letter_ref letter_id="G"/>
<letter_ref letter_id="G"/>
</site>
<right_flank>ACAAATATGA</right_flank>
</contributing_site>
<contributing_site sequence_id="sequence_747" position="12" strand="plus" pvalue="8.46e-06" >
<left_flank>cagtaacaag</left_flank>
<site>
<letter_ref letter_id="G"/>
<letter_ref letter_id="C"/>
<letter_ref letter_id="T"/>
<letter_ref letter_id="G"/>
<letter_ref letter_id="C"/>
<letter_ref letter_id="C"/>
<letter_ref letter_id="A"/>
<letter_ref letter_id="C"/>
<letter_ref letter_id="C"/>
<letter_ref letter_id="T"/>
<letter_ref letter_id="G"/>
<letter_ref letter_id="G"/>
<letter_ref letter_id="C"/>
<letter_ref letter_id="T"/>
<letter_ref letter_id="G"/>
</site>
<right_flank>aca</right_flank>
</contributing_site>
</contributing_sites>
</motif>
</motifs>
<scanned_sites_summary p_thresh="0.0001">
<scanned_sites sequence_id="sequence_0" pvalue="9.56e-02" num_sites="0"></scanned_sites>
<scanned_sites sequence_id="sequence_1" pvalue="8.80e-01" num_sites="0"></scanned_sites>
<scanned_sites sequence_id="sequence_2" pvalue="6.24e-01" num_sites="0"></scanned_sites>
<scanned_sites sequence_id="sequence_3" pvalue="4.50e-07" num_sites="1"><scanned_site motif_id="motif_2" strand="plus" position="5" pvalue="3.27e-09"/>
</scanned_sites>
<scanned_sites sequence_id="sequence_4" pvalue="1.21e-02" num_sites="0"></scanned_sites>
<scanned_sites sequence_id="sequence_5" pvalue="2.90e-01" num_sites="0"></scanned_sites>
<scanned_sites sequence_id="sequence_6" pvalue="5.67e-01" num_sites="0"></scanned_sites>
<scanned_sites sequence_id="sequence_7" pvalue="8.63e-01" num_sites="0"></scanned_sites>
<scanned_sites sequence_id="sequence_8" pvalue="7.92e-01" num_sites="0"></scanned_sites>
<scanned_sites sequence_id="sequence_9" pvalue="6.94e-01" num_sites="0"></scanned_sites>
<scanned_sites sequence_id="sequence_10" pvalue="1.37e-01" num_sites="0"></scanned_sites>
<scanned_sites sequence_id="sequence_11" pvalue="5.62e-01" num_sites="0"></scanned_sites>
<scanned_sites sequence_id="sequence_12" pvalue="4.97e-02" num_sites="0"></scanned_sites>
<scanned_sites sequence_id="sequence_13" pvalue="4.39e-01" num_sites="0"></scanned_sites>
<scanned_sites sequence_id="sequence_14" pvalue="9.03e-01" num_sites="0"></scanned_sites>
<scanned_sites sequence_id="sequence_15" pvalue="9.84e-01" num_sites="0"></scanned_sites>
<scanned_sites sequence_id="sequence_16" pvalue="1.00e-01" num_sites="0"></scanned_sites>
<scanned_sites sequence_id="sequence_17" pvalue="3.46e-01" num_sites="0"></scanned_sites>
<scanned_sites sequence_id="sequence_18" pvalue="1.30e-01" num_sites="0"></scanned_sites>
<scanned_sites sequence_id="sequence_19" pvalue="4.46e-01" num_sites="0"></scanned_sites>
<scanned_sites sequence_id="sequence_20" pvalue="4.35e-01" num_sites="0"></scanned_sites>
<scanned_sites sequence_id="sequence_21" pvalue="4.93e-01" num_sites="0"></scanned_sites>
<scanned_sites sequence_id="sequence_22" pvalue="9.26e-01" num_sites="0"></scanned_sites>
<scanned_sites sequence_id="sequence_23" pvalue="7.77e-01" num_sites="0"></scanned_sites>
<scanned_sites sequence_id="sequence_24" pvalue="2.69e-02" num_sites="0"></scanned_sites>
<scanned_sites sequence_id="sequence_25" pvalue="3.94e-01" num_sites="0"></scanned_sites>
<scanned_sites sequence_id="sequence_26" pvalue="1.66e-01" num_sites="0"></scanned_sites>
<scanned_sites sequence_id="sequence_27" pvalue="1.21e-04" num_sites="1"><scanned_site motif_id="motif_1" strand="minus" position="5" pvalue="1.00e-06"/>
</scanned_sites>
<scanned_sites sequence_id="sequence_28" pvalue="9.21e-02" num_sites="0"></scanned_sites>
<scanned_sites sequence_id="sequence_29" pvalue="1.60e-01" num_sites="0"></scanned_sites>
<scanned_sites sequence_id="sequence_30" pvalue="7.36e-01" num_sites="0"></scanned_sites>
<scanned_sites sequence_id="sequence_31" pvalue="6.29e-05" num_sites="1"><scanned_site motif_id="motif_1" strand="minus" position="10" pvalue="1.41e-06"/>
</scanned_sites>
<scanned_sites sequence_id="sequence_32" pvalue="7.20e-01" num_sites="0"></scanned_sites>
<scanned_sites sequence_id="sequence_33" pvalue="6.07e-02" num_sites="0"></scanned_sites>
<scanned_sites sequence_id="sequence_34" pvalue="1.60e-01" num_sites="0"></scanned_sites>
<scanned_sites sequence_id="sequence_35" pvalue="3.17e-01" num_sites="0"></scanned_sites>
<scanned_sites sequence_id="sequence_36" pvalue="7.95e-03" num_sites="1"><scanned_site motif_id="motif_2" strand="plus" position="6" pvalue="7.17e-05"/>
</scanned_sites>
<scanned_sites sequence_id="sequence_37" pvalue="5.68e-01" num_sites="0"></scanned_sites>
<scanned_sites sequence_id="sequence_38" pvalue="3.31e-01" num_sites="0"></scanned_sites>
<scanned_sites sequence_id="sequence_39" pvalue="3.86e-01" num_sites="0"></scanned_sites>
<scanned_sites sequence_id="sequence_40" pvalue="6.04e-02" num_sites="0"></scanned_sites>
<scanned_sites sequence_id="sequence_41" pvalue="4.75e-01" num_sites="0"></scanned_sites>
<scanned_sites sequence_id="sequence_42" pvalue="6.12e-01" num_sites="0"></scanned_sites>
<scanned_sites sequence_id="sequence_43" pvalue="1.60e-01" num_sites="0"></scanned_sites>
<scanned_sites sequence_id="sequence_44" pvalue="2.04e-02" num_sites="0"></scanned_sites>
<scanned_sites sequence_id="sequence_45" pvalue="8.70e-01" num_sites="0"></scanned_sites>
<scanned_sites sequence_id="sequence_46" pvalue="2.51e-01" num_sites="0"></scanned_sites>
<scanned_sites sequence_id="sequence_47" pvalue="8.78e-01" num_sites="0"></scanned_sites>
<scanned_sites sequence_id="sequence_48" pvalue="9.67e-01" num_sites="0"></scanned_sites>
<scanned_sites sequence_id="sequence_49" pvalue="6.68e-02" num_sites="0"></scanned_sites>
<scanned_sites sequence_id="sequence_50" pvalue="5.87e-01" num_sites="0"></scanned_sites>
<scanned_sites sequence_id="sequence_51" pvalue="8.46e-01" num_sites="0"></scanned_sites>
<scanned_sites sequence_id="sequence_52" pvalue="6.28e-01" num_sites="0"></scanned_sites>
<scanned_sites sequence_id="sequence_53" pvalue="2.01e-01" num_sites="0"></scanned_sites>
<scanned_sites sequence_id="sequence_54" pvalue="5.48e-01" num_sites="0"></scanned_sites>
<scanned_sites sequence_id="sequence_55" pvalue="1.40e-03" num_sites="0"></scanned_sites>
<scanned_sites sequence_id="sequence_56" pvalue="7.92e-01" num_sites="0"></scanned_sites>
<scanned_sites sequence_id="sequence_57" pvalue="5.30e-01" num_sites="0"></scanned_sites>
<scanned_sites sequence_id="sequence_58" pvalue="2.42e-01" num_sites="0"></scanned_sites>
<scanned_sites sequence_id="sequence_59" pvalue="6.04e-01" num_sites="0"></scanned_sites>
<scanned_sites sequence_id="sequence_60" pvalue="9.20e-01" num_sites="0"></scanned_sites>
<scanned_sites sequence_id="sequence_61" pvalue="9.68e-01" num_sites="0"></scanned_sites>
<scanned_sites sequence_id="sequence_62" pvalue="8.87e-01" num_sites="0"></scanned_sites>
<scanned_sites sequence_id="sequence_63" pvalue="6.02e-01" num_sites="0"></scanned_sites>
<scanned_sites sequence_id="sequence_64" pvalue="9.87e-01" num_sites="0"></scanned_sites>
<scanned_sites sequence_id="sequence_65" pvalue="5.93e-01" num_sites="0"></scanned_sites>
<scanned_sites sequence_id="sequence_66" pvalue="7.32e-02" num_sites="0"></scanned_sites>
<scanned_sites sequence_id="sequence_67" pvalue="8.46e-01" num_sites="0"></scanned_sites>
<scanned_sites sequence_id="sequence_68" pvalue="6.61e-01" num_sites="0"></scanned_sites>
<scanned_sites sequence_id="sequence_69" pvalue="6.02e-02" num_sites="0"></scanned_sites>
<scanned_sites sequence_id="sequence_70" pvalue="7.53e-01" num_sites="0"></scanned_sites>
<scanned_sites sequence_id="sequence_71" pvalue="2.68e-01" num_sites="0"></scanned_sites>
<scanned_sites sequence_id="sequence_72" pvalue="3.66e-01" num_sites="0"></scanned_sites>
<scanned_sites sequence_id="sequence_73" pvalue="9.58e-02" num_sites="0"></scanned_sites>
<scanned_sites sequence_id="sequence_74" pvalue="3.16e-01" num_sites="0"></scanned_sites>
<scanned_sites sequence_id="sequence_75" pvalue="6.69e-01" num_sites="0"></scanned_sites>
<scanned_sites sequence_id="sequence_76" pvalue="1.92e-04" num_sites="1"><scanned_site motif_id="motif_1" strand="minus" position="13" pvalue="4.37e-06"/>
</scanned_sites>
<scanned_sites sequence_id="sequence_77" pvalue="6.93e-02" num_sites="0"></scanned_sites>
<scanned_sites sequence_id="sequence_78" pvalue="5.84e-01" num_sites="0"></scanned_sites>
<scanned_sites sequence_id="sequence_79" pvalue="4.62e-01" num_sites="0"></scanned_sites>
<scanned_sites sequence_id="sequence_80" pvalue="2.54e-01" num_sites="0"></scanned_sites>
<scanned_sites sequence_id="sequence_81" pvalue="2.22e-01" num_sites="0"></scanned_sites>
<scanned_sites sequence_id="sequence_82" pvalue="3.82e-03" num_sites="1"><scanned_site motif_id="motif_1" strand="plus" position="0" pvalue="1.82e-05"/>
</scanned_sites>
<scanned_sites sequence_id="sequence_83" pvalue="1.70e-01" num_sites="0"></scanned_sites>
<scanned_sites sequence_id="sequence_84" pvalue="5.67e-01" num_sites="0"></scanned_sites>
<scanned_sites sequence_id="sequence_85" pvalue="3.56e-01" num_sites="0"></scanned_sites>
<scanned_sites sequence_id="sequence_86" pvalue="9.18e-01" num_sites="0"></scanned_sites>
<scanned_sites sequence_id="sequence_87" pvalue="1.50e-03" num_sites="0"></scanned_sites>
<scanned_sites sequence_id="sequence_88" pvalue="6.40e-01" num_sites="0"></scanned_sites>
<scanned_sites sequence_id="sequence_89" pvalue="2.63e-02" num_sites="0"></scanned_sites>
<scanned_sites sequence_id="sequence_90" pvalue="8.83e-01" num_sites="0"></scanned_sites>
<scanned_sites sequence_id="sequence_91" pvalue="6.94e-04" num_sites="1"><scanned_site motif_id="motif_1" strand="minus" position="15" pvalue="3.60e-06"/>
</scanned_sites>
<scanned_sites sequence_id="sequence_92" pvalue="5.40e-01" num_sites="0"></scanned_sites>
<scanned_sites sequence_id="sequence_93" pvalue="6.17e-01" num_sites="0"></scanned_sites>
<scanned_sites sequence_id="sequence_94" pvalue="2.59e-01" num_sites="0"></scanned_sites>
<scanned_sites sequence_id="sequence_95" pvalue="3.19e-01" num_sites="0"></scanned_sites>
<scanned_sites sequence_id="sequence_96" pvalue="8.30e-02" num_sites="0"></scanned_sites>
<scanned_sites sequence_id="sequence_97" pvalue="6.03e-01" num_sites="0"></scanned_sites>
<scanned_sites sequence_id="sequence_98" pvalue="7.46e-01" num_sites="0"></scanned_sites>
<scanned_sites sequence_id="sequence_99" pvalue="6.93e-02" num_sites="0"></scanned_sites>
<scanned_sites sequence_id="sequence_100" pvalue="2.53e-01" num_sites="0"></scanned_sites>
<scanned_sites sequence_id="sequence_101" pvalue="8.68e-01" num_sites="0"></scanned_sites>
<scanned_sites sequence_id="sequence_102" pvalue="1.10e-01" num_sites="0"></scanned_sites>
<scanned_sites sequence_id="sequence_103" pvalue="5.13e-01" num_sites="0"></scanned_sites>
<scanned_sites sequence_id="sequence_104" pvalue="4.31e-01" num_sites="0"></scanned_sites>
<scanned_sites sequence_id="sequence_105" pvalue="5.70e-01" num_sites="0"></scanned_sites>
<scanned_sites sequence_id="sequence_106" pvalue="4.75e-01" num_sites="0"></scanned_sites>
<scanned_sites sequence_id="sequence_107" pvalue="2.74e-01" num_sites="0"></scanned_sites>
<scanned_sites sequence_id="sequence_108" pvalue="7.55e-01" num_sites="0"></scanned_sites>
<scanned_sites sequence_id="sequence_109" pvalue="3.47e-02" num_sites="0"></scanned_sites>
<scanned_sites sequence_id="sequence_110" pvalue="6.42e-01" num_sites="0"></scanned_sites>
<scanned_sites sequence_id="sequence_111" pvalue="9.78e-01" num_sites="0"></scanned_sites>
<scanned_sites sequence_id="sequence_112" pvalue="7.32e-01" num_sites="0"></scanned_sites>
<scanned_sites sequence_id="sequence_113" pvalue="5.72e-02" num_sites="0"></scanned_sites>
<scanned_sites sequence_id="sequence_114" pvalue="1.98e-01" num_sites="0"></scanned_sites>
<scanned_sites sequence_id="sequence_115" pvalue="3.47e-01" num_sites="0"></scanned_sites>
<scanned_sites sequence_id="sequence_116" pvalue="8.53e-01" num_sites="0"></scanned_sites>
<scanned_sites sequence_id="sequence_117" pvalue="2.45e-01" num_sites="0"></scanned_sites>
<scanned_sites sequence_id="sequence_118" pvalue="9.07e-01" num_sites="0"></scanned_sites>
<scanned_sites sequence_id="sequence_119" pvalue="5.83e-01" num_sites="0"></scanned_sites>
<scanned_sites sequence_id="sequence_120" pvalue="2.26e-01" num_sites="0"></scanned_sites>
<scanned_sites sequence_id="sequence_121" pvalue="5.75e-01" num_sites="0"></scanned_sites>
<scanned_sites sequence_id="sequence_122" pvalue="1.92e-01" num_sites="0"></scanned_sites>
<scanned_sites sequence_id="sequence_123" pvalue="2.58e-02" num_sites="0"></scanned_sites>
<scanned_sites sequence_id="sequence_124" pvalue="3.28e-02" num_sites="0"></scanned_sites>
<scanned_sites sequence_id="sequence_125" pvalue="3.62e-01" num_sites="0"></scanned_sites>
<scanned_sites sequence_id="sequence_126" pvalue="8.99e-01" num_sites="0"></scanned_sites>
<scanned_sites sequence_id="sequence_127" pvalue="9.69e-01" num_sites="0"></scanned_sites>
<scanned_sites sequence_id="sequence_128" pvalue="9.25e-01" num_sites="0"></scanned_sites>
<scanned_sites sequence_id="sequence_129" pvalue="6.32e-01" num_sites="0"></scanned_sites>
<scanned_sites sequence_id="sequence_130" pvalue="4.35e-01" num_sites="0"></scanned_sites>
<scanned_sites sequence_id="sequence_131" pvalue="2.46e-02" num_sites="0"></scanned_sites>
<scanned_sites sequence_id="sequence_132" pvalue="8.12e-01" num_sites="0"></scanned_sites>
<scanned_sites sequence_id="sequence_133" pvalue="4.62e-01" num_sites="0"></scanned_sites>
<scanned_sites sequence_id="sequence_134" pvalue="2.44e-01" num_sites="0"></scanned_sites>
<scanned_sites sequence_id="sequence_135" pvalue="6.70e-01" num_sites="0"></scanned_sites>
<scanned_sites sequence_id="sequence_136" pvalue="8.52e-01" num_sites="0"></scanned_sites>
<scanned_sites sequence_id="sequence_137" pvalue="3.19e-01" num_sites="0"></scanned_sites>
<scanned_sites sequence_id="sequence_138" pvalue="9.51e-01" num_sites="0"></scanned_sites>
<scanned_sites sequence_id="sequence_139" pvalue="7.08e-03" num_sites="0"></scanned_sites>
<scanned_sites sequence_id="sequence_140" pvalue="5.30e-01" num_sites="0"></scanned_sites>
<scanned_sites sequence_id="sequence_141" pvalue="1.05e-01" num_sites="0"></scanned_sites>
<scanned_sites sequence_id="sequence_142" pvalue="3.42e-01" num_sites="0"></scanned_sites>
<scanned_sites sequence_id="sequence_143" pvalue="2.31e-02" num_sites="0"></scanned_sites>
<scanned_sites sequence_id="sequence_144" pvalue="5.00e-01" num_sites="0"></scanned_sites>
<scanned_sites sequence_id="sequence_145" pvalue="1.00e+00" num_sites="0"></scanned_sites>
<scanned_sites sequence_id="sequence_146" pvalue="7.21e-01" num_sites="0"></scanned_sites>
<scanned_sites sequence_id="sequence_147" pvalue="1.80e-03" num_sites="1"><scanned_site motif_id="motif_1" strand="minus" position="9" pvalue="8.41e-06"/>
</scanned_sites>
<scanned_sites sequence_id="sequence_148" pvalue="6.43e-01" num_sites="0"></scanned_sites>
<scanned_sites sequence_id="sequence_149" pvalue="2.57e-01" num_sites="0"></scanned_sites>
<scanned_sites sequence_id="sequence_150" pvalue="1.42e-01" num_sites="0"></scanned_sites>
<scanned_sites sequence_id="sequence_151" pvalue="4.66e-01" num_sites="0"></scanned_sites>
<scanned_sites sequence_id="sequence_152" pvalue="1.89e-01" num_sites="0"></scanned_sites>
<scanned_sites sequence_id="sequence_153" pvalue="5.72e-04" num_sites="0"></scanned_sites>
<scanned_sites sequence_id="sequence_154" pvalue="9.98e-01" num_sites="0"></scanned_sites>
<scanned_sites sequence_id="sequence_155" pvalue="2.30e-01" num_sites="0"></scanned_sites>
<scanned_sites sequence_id="sequence_156" pvalue="3.94e-01" num_sites="0"></scanned_sites>
<scanned_sites sequence_id="sequence_157" pvalue="6.18e-01" num_sites="0"></scanned_sites>
<scanned_sites sequence_id="sequence_158" pvalue="3.18e-01" num_sites="0"></scanned_sites>
<scanned_sites sequence_id="sequence_159" pvalue="5.78e-01" num_sites="0"></scanned_sites>
<scanned_sites sequence_id="sequence_160" pvalue="3.80e-01" num_sites="0"></scanned_sites>
<scanned_sites sequence_id="sequence_161" pvalue="4.18e-01" num_sites="0"></scanned_sites>
<scanned_sites sequence_id="sequence_162" pvalue="7.05e-01" num_sites="0"></scanned_sites>
<scanned_sites sequence_id="sequence_163" pvalue="1.20e-02" num_sites="0"></scanned_sites>
<scanned_sites sequence_id="sequence_164" pvalue="2.85e-02" num_sites="0"></scanned_sites>
<scanned_sites sequence_id="sequence_165" pvalue="8.37e-01" num_sites="0"></scanned_sites>
<scanned_sites sequence_id="sequence_166" pvalue="1.05e-01" num_sites="0"></scanned_sites>
<scanned_sites sequence_id="sequence_167" pvalue="9.14e-01" num_sites="0"></scanned_sites>
<scanned_sites sequence_id="sequence_168" pvalue="7.48e-01" num_sites="0"></scanned_sites>
<scanned_sites sequence_id="sequence_169" pvalue="1.40e-01" num_sites="0"></scanned_sites>
<scanned_sites sequence_id="sequence_170" pvalue="8.50e-02" num_sites="0"></scanned_sites>
<scanned_sites sequence_id="sequence_171" pvalue="4.39e-04" num_sites="1"><scanned_site motif_id="motif_1" strand="plus" position="1" pvalue="2.95e-06"/>
</scanned_sites>
<scanned_sites sequence_id="sequence_172" pvalue="3.54e-01" num_sites="0"></scanned_sites>
<scanned_sites sequence_id="sequence_173" pvalue="9.89e-01" num_sites="0"></scanned_sites>
<scanned_sites sequence_id="sequence_174" pvalue="3.58e-01" num_sites="0"></scanned_sites>
<scanned_sites sequence_id="sequence_175" pvalue="7.14e-01" num_sites="0"></scanned_sites>
<scanned_sites sequence_id="sequence_176" pvalue="2.04e-01" num_sites="0"></scanned_sites>
<scanned_sites sequence_id="sequence_177" pvalue="7.51e-01" num_sites="0"></scanned_sites>
<scanned_sites sequence_id="sequence_178" pvalue="9.09e-02" num_sites="0"></scanned_sites>
<scanned_sites sequence_id="sequence_179" pvalue="1.83e-01" num_sites="0"></scanned_sites>
<scanned_sites sequence_id="sequence_180" pvalue="1.05e-01" num_sites="0"></scanned_sites>
<scanned_sites sequence_id="sequence_181" pvalue="8.29e-01" num_sites="0"></scanned_sites>
<scanned_sites sequence_id="sequence_182" pvalue="6.99e-02" num_sites="0"></scanned_sites>
<scanned_sites sequence_id="sequence_183" pvalue="7.33e-01" num_sites="0"></scanned_sites>
<scanned_sites sequence_id="sequence_184" pvalue="5.73e-01" num_sites="0"></scanned_sites>
<scanned_sites sequence_id="sequence_185" pvalue="4.87e-01" num_sites="0"></scanned_sites>
<scanned_sites sequence_id="sequence_186" pvalue="8.82e-01" num_sites="0"></scanned_sites>
<scanned_sites sequence_id="sequence_187" pvalue="1.00e+00" num_sites="0"></scanned_sites>
<scanned_sites sequence_id="sequence_188" pvalue="7.51e-01" num_sites="0"></scanned_sites>
<scanned_sites sequence_id="sequence_189" pvalue="8.21e-01" num_sites="0"></scanned_sites>
<scanned_sites sequence_id="sequence_190" pvalue="4.27e-01" num_sites="0"></scanned_sites>
<scanned_sites sequence_id="sequence_191" pvalue="7.86e-01" num_sites="0"></scanned_sites>
<scanned_sites sequence_id="sequence_192" pvalue="1.86e-01" num_sites="0"></scanned_sites>
<scanned_sites sequence_id="sequence_193" pvalue="5.62e-01" num_sites="0"></scanned_sites>
<scanned_sites sequence_id="sequence_194" pvalue="9.04e-01" num_sites="0"></scanned_sites>
<scanned_sites sequence_id="sequence_195" pvalue="8.84e-01" num_sites="0"></scanned_sites>
<scanned_sites sequence_id="sequence_196" pvalue="5.04e-01" num_sites="0"></scanned_sites>
<scanned_sites sequence_id="sequence_197" pvalue="4.26e-05" num_sites="1"><scanned_site motif_id="motif_1" strand="plus" position="14" pvalue="7.01e-06"/>
</scanned_sites>
<scanned_sites sequence_id="sequence_198" pvalue="8.93e-01" num_sites="0"></scanned_sites>
<scanned_sites sequence_id="sequence_199" pvalue="1.40e-02" num_sites="0"></scanned_sites>
<scanned_sites sequence_id="sequence_200" pvalue="6.53e-01" num_sites="0"></scanned_sites>
<scanned_sites sequence_id="sequence_201" pvalue="9.54e-01" num_sites="0"></scanned_sites>
<scanned_sites sequence_id="sequence_202" pvalue="8.30e-02" num_sites="0"></scanned_sites>
<scanned_sites sequence_id="sequence_203" pvalue="7.99e-01" num_sites="0"></scanned_sites>
<scanned_sites sequence_id="sequence_204" pvalue="5.93e-02" num_sites="0"></scanned_sites>
<scanned_sites sequence_id="sequence_205" pvalue="4.72e-02" num_sites="0"></scanned_sites>
<scanned_sites sequence_id="sequence_206" pvalue="1.38e-01" num_sites="0"></scanned_sites>
<scanned_sites sequence_id="sequence_207" pvalue="7.10e-01" num_sites="0"></scanned_sites>
<scanned_sites sequence_id="sequence_208" pvalue="6.27e-01" num_sites="0"></scanned_sites>
<scanned_sites sequence_id="sequence_209" pvalue="7.16e-01" num_sites="0"></scanned_sites>
<scanned_sites sequence_id="sequence_210" pvalue="1.22e-01" num_sites="0"></scanned_sites>
<scanned_sites sequence_id="sequence_211" pvalue="6.73e-01" num_sites="0"></scanned_sites>
<scanned_sites sequence_id="sequence_212" pvalue="8.48e-01" num_sites="0"></scanned_sites>
<scanned_sites sequence_id="sequence_213" pvalue="1.95e-04" num_sites="1"><scanned_site motif_id="motif_1" strand="plus" position="11" pvalue="1.57e-06"/>
</scanned_sites>
<scanned_sites sequence_id="sequence_214" pvalue="6.11e-01" num_sites="0"></scanned_sites>
<scanned_sites sequence_id="sequence_215" pvalue="5.78e-01" num_sites="0"></scanned_sites>
<scanned_sites sequence_id="sequence_216" pvalue="3.35e-01" num_sites="0"></scanned_sites>
<scanned_sites sequence_id="sequence_217" pvalue="7.37e-01" num_sites="0"></scanned_sites>
<scanned_sites sequence_id="sequence_218" pvalue="8.96e-01" num_sites="0"></scanned_sites>
<scanned_sites sequence_id="sequence_219" pvalue="8.29e-03" num_sites="0"></scanned_sites>
<scanned_sites sequence_id="sequence_220" pvalue="9.36e-01" num_sites="0"></scanned_sites>
<scanned_sites sequence_id="sequence_221" pvalue="8.09e-03" num_sites="0"></scanned_sites>
<scanned_sites sequence_id="sequence_222" pvalue="8.95e-02" num_sites="0"></scanned_sites>
<scanned_sites sequence_id="sequence_223" pvalue="5.70e-01" num_sites="0"></scanned_sites>
<scanned_sites sequence_id="sequence_224" pvalue="6.22e-01" num_sites="0"></scanned_sites>
<scanned_sites sequence_id="sequence_225" pvalue="9.74e-01" num_sites="0"></scanned_sites>
<scanned_sites sequence_id="sequence_226" pvalue="9.92e-01" num_sites="0"></scanned_sites>
<scanned_sites sequence_id="sequence_227" pvalue="8.27e-02" num_sites="0"></scanned_sites>
<scanned_sites sequence_id="sequence_228" pvalue="8.60e-01" num_sites="0"></scanned_sites>
<scanned_sites sequence_id="sequence_229" pvalue="2.94e-01" num_sites="0"></scanned_sites>
<scanned_sites sequence_id="sequence_230" pvalue="4.05e-01" num_sites="0"></scanned_sites>
<scanned_sites sequence_id="sequence_231" pvalue="7.12e-01" num_sites="0"></scanned_sites>
<scanned_sites sequence_id="sequence_232" pvalue="1.95e-01" num_sites="0"></scanned_sites>
<scanned_sites sequence_id="sequence_233" pvalue="6.00e-01" num_sites="0"></scanned_sites>
<scanned_sites sequence_id="sequence_234" pvalue="7.49e-02" num_sites="0"></scanned_sites>
<scanned_sites sequence_id="sequence_235" pvalue="6.85e-01" num_sites="0"></scanned_sites>
<scanned_sites sequence_id="sequence_236" pvalue="9.22e-01" num_sites="0"></scanned_sites>
<scanned_sites sequence_id="sequence_237" pvalue="6.76e-01" num_sites="0"></scanned_sites>
<scanned_sites sequence_id="sequence_238" pvalue="8.10e-01" num_sites="0"></scanned_sites>
<scanned_sites sequence_id="sequence_239" pvalue="9.61e-01" num_sites="0"></scanned_sites>
<scanned_sites sequence_id="sequence_240" pvalue="2.45e-01" num_sites="0"></scanned_sites>
<scanned_sites sequence_id="sequence_241" pvalue="7.09e-04" num_sites="1"><scanned_site motif_id="motif_1" strand="plus" position="7" pvalue="3.60e-06"/>
</scanned_sites>
<scanned_sites sequence_id="sequence_242" pvalue="1.08e-01" num_sites="0"></scanned_sites>
<scanned_sites sequence_id="sequence_243" pvalue="1.92e-01" num_sites="0"></scanned_sites>
<scanned_sites sequence_id="sequence_244" pvalue="8.70e-01" num_sites="0"></scanned_sites>
<scanned_sites sequence_id="sequence_245" pvalue="9.31e-01" num_sites="0"></scanned_sites>
<scanned_sites sequence_id="sequence_246" pvalue="3.86e-02" num_sites="0"></scanned_sites>
<scanned_sites sequence_id="sequence_247" pvalue="4.93e-01" num_sites="0"></scanned_sites>
<scanned_sites sequence_id="sequence_248" pvalue="3.10e-03" num_sites="0"></scanned_sites>
<scanned_sites sequence_id="sequence_249" pvalue="1.70e-01" num_sites="0"></scanned_sites>
<scanned_sites sequence_id="sequence_250" pvalue="5.12e-01" num_sites="0"></scanned_sites>
<scanned_sites sequence_id="sequence_251" pvalue="1.27e-01" num_sites="0"></scanned_sites>
<scanned_sites sequence_id="sequence_252" pvalue="2.87e-01" num_sites="0"></scanned_sites>
<scanned_sites sequence_id="sequence_253" pvalue="7.49e-01" num_sites="0"></scanned_sites>
<scanned_sites sequence_id="sequence_254" pvalue="4.87e-01" num_sites="0"></scanned_sites>
<scanned_sites sequence_id="sequence_255" pvalue="2.50e-01" num_sites="0"></scanned_sites>
<scanned_sites sequence_id="sequence_256" pvalue="6.91e-01" num_sites="0"></scanned_sites>
<scanned_sites sequence_id="sequence_257" pvalue="6.02e-01" num_sites="0"></scanned_sites>
<scanned_sites sequence_id="sequence_258" pvalue="9.68e-01" num_sites="0"></scanned_sites>
<scanned_sites sequence_id="sequence_259" pvalue="6.94e-01" num_sites="0"></scanned_sites>
<scanned_sites sequence_id="sequence_260" pvalue="8.11e-04" num_sites="1"><scanned_site motif_id="motif_1" strand="plus" position="15" pvalue="6.39e-06"/>
</scanned_sites>
<scanned_sites sequence_id="sequence_261" pvalue="8.35e-02" num_sites="0"></scanned_sites>
<scanned_sites sequence_id="sequence_262" pvalue="6.95e-01" num_sites="0"></scanned_sites>
<scanned_sites sequence_id="sequence_263" pvalue="4.49e-01" num_sites="0"></scanned_sites>
<scanned_sites sequence_id="sequence_264" pvalue="4.23e-01" num_sites="0"></scanned_sites>
<scanned_sites sequence_id="sequence_265" pvalue="1.43e-02" num_sites="0"></scanned_sites>
<scanned_sites sequence_id="sequence_266" pvalue="7.28e-01" num_sites="0"></scanned_sites>
<scanned_sites sequence_id="sequence_267" pvalue="6.84e-01" num_sites="0"></scanned_sites>
<scanned_sites sequence_id="sequence_268" pvalue="1.34e-02" num_sites="0"></scanned_sites>
<scanned_sites sequence_id="sequence_269" pvalue="1.42e-02" num_sites="0"></scanned_sites>
<scanned_sites sequence_id="sequence_270" pvalue="4.27e-01" num_sites="0"></scanned_sites>
<scanned_sites sequence_id="sequence_271" pvalue="4.04e-01" num_sites="0"></scanned_sites>
<scanned_sites sequence_id="sequence_272" pvalue="2.81e-04" num_sites="1"><scanned_site motif_id="motif_2" strand="plus" position="8" pvalue="3.64e-06"/>
</scanned_sites>
<scanned_sites sequence_id="sequence_273" pvalue="1.62e-01" num_sites="0"></scanned_sites>
<scanned_sites sequence_id="sequence_274" pvalue="2.25e-01" num_sites="0"></scanned_sites>
<scanned_sites sequence_id="sequence_275" pvalue="3.33e-01" num_sites="0"></scanned_sites>
<scanned_sites sequence_id="sequence_276" pvalue="6.01e-01" num_sites="0"></scanned_sites>
<scanned_sites sequence_id="sequence_277" pvalue="1.04e-01" num_sites="0"></scanned_sites>
<scanned_sites sequence_id="sequence_278" pvalue="4.38e-01" num_sites="0"></scanned_sites>
<scanned_sites sequence_id="sequence_279" pvalue="2.63e-01" num_sites="0"></scanned_sites>
<scanned_sites sequence_id="sequence_280" pvalue="1.12e-01" num_sites="0"></scanned_sites>
<scanned_sites sequence_id="sequence_281" pvalue="3.18e-01" num_sites="0"></scanned_sites>
<scanned_sites sequence_id="sequence_282" pvalue="2.93e-01" num_sites="0"></scanned_sites>
<scanned_sites sequence_id="sequence_283" pvalue="6.42e-01" num_sites="0"></scanned_sites>
<scanned_sites sequence_id="sequence_284" pvalue="4.76e-02" num_sites="0"></scanned_sites>
<scanned_sites sequence_id="sequence_285" pvalue="6.02e-01" num_sites="0"></scanned_sites>
<scanned_sites sequence_id="sequence_286" pvalue="8.47e-01" num_sites="0"></scanned_sites>
<scanned_sites sequence_id="sequence_287" pvalue="9.09e-01" num_sites="0"></scanned_sites>
<scanned_sites sequence_id="sequence_288" pvalue="2.07e-01" num_sites="0"></scanned_sites>
<scanned_sites sequence_id="sequence_289" pvalue="7.83e-01" num_sites="0"></scanned_sites>
<scanned_sites sequence_id="sequence_290" pvalue="4.59e-02" num_sites="0"></scanned_sites>
<scanned_sites sequence_id="sequence_291" pvalue="8.71e-01" num_sites="0"></scanned_sites>
<scanned_sites sequence_id="sequence_292" pvalue="2.03e-01" num_sites="0"></scanned_sites>
<scanned_sites sequence_id="sequence_293" pvalue="3.63e-01" num_sites="0"></scanned_sites>
<scanned_sites sequence_id="sequence_294" pvalue="2.22e-01" num_sites="0"></scanned_sites>
<scanned_sites sequence_id="sequence_295" pvalue="1.75e-01" num_sites="0"></scanned_sites>
<scanned_sites sequence_id="sequence_296" pvalue="2.12e-05" num_sites="1"><scanned_site motif_id="motif_1" strand="minus" position="1" pvalue="5.39e-08"/>
</scanned_sites>
<scanned_sites sequence_id="sequence_297" pvalue="8.85e-01" num_sites="0"></scanned_sites>
<scanned_sites sequence_id="sequence_298" pvalue="1.14e-01" num_sites="0"></scanned_sites>
<scanned_sites sequence_id="sequence_299" pvalue="5.53e-02" num_sites="0"></scanned_sites>
<scanned_sites sequence_id="sequence_300" pvalue="1.49e-06" num_sites="1"><scanned_site motif_id="motif_2" strand="minus" position="13" pvalue="4.90e-08"/>
</scanned_sites>
<scanned_sites sequence_id="sequence_301" pvalue="1.86e-02" num_sites="0"></scanned_sites>
<scanned_sites sequence_id="sequence_302" pvalue="1.37e-02" num_sites="0"></scanned_sites>
<scanned_sites sequence_id="sequence_303" pvalue="2.31e-01" num_sites="0"></scanned_sites>
<scanned_sites sequence_id="sequence_304" pvalue="9.22e-01" num_sites="0"></scanned_sites>
<scanned_sites sequence_id="sequence_305" pvalue="5.40e-01" num_sites="0"></scanned_sites>
<scanned_sites sequence_id="sequence_306" pvalue="3.57e-02" num_sites="0"></scanned_sites>
<scanned_sites sequence_id="sequence_307" pvalue="6.70e-01" num_sites="0"></scanned_sites>
<scanned_sites sequence_id="sequence_308" pvalue="4.52e-03" num_sites="0"></scanned_sites>
<scanned_sites sequence_id="sequence_309" pvalue="9.13e-01" num_sites="0"></scanned_sites>
<scanned_sites sequence_id="sequence_310" pvalue="4.58e-02" num_sites="0"></scanned_sites>
<scanned_sites sequence_id="sequence_311" pvalue="6.12e-04" num_sites="1"><scanned_site motif_id="motif_1" strand="plus" position="1" pvalue="5.82e-06"/>
</scanned_sites>
<scanned_sites sequence_id="sequence_312" pvalue="1.19e-01" num_sites="0"></scanned_sites>
<scanned_sites sequence_id="sequence_313" pvalue="2.40e-01" num_sites="0"></scanned_sites>
<scanned_sites sequence_id="sequence_314" pvalue="6.03e-01" num_sites="0"></scanned_sites>
<scanned_sites sequence_id="sequence_315" pvalue="8.81e-01" num_sites="0"></scanned_sites>
<scanned_sites sequence_id="sequence_316" pvalue="1.41e-01" num_sites="0"></scanned_sites>
<scanned_sites sequence_id="sequence_317" pvalue="3.83e-01" num_sites="0"></scanned_sites>
<scanned_sites sequence_id="sequence_318" pvalue="8.76e-01" num_sites="0"></scanned_sites>
<scanned_sites sequence_id="sequence_319" pvalue="6.89e-02" num_sites="0"></scanned_sites>
<scanned_sites sequence_id="sequence_320" pvalue="4.84e-02" num_sites="0"></scanned_sites>
<scanned_sites sequence_id="sequence_321" pvalue="2.01e-01" num_sites="0"></scanned_sites>
<scanned_sites sequence_id="sequence_322" pvalue="8.56e-04" num_sites="1"><scanned_site motif_id="motif_2" strand="minus" position="3" pvalue="4.70e-06"/>
</scanned_sites>
<scanned_sites sequence_id="sequence_323" pvalue="1.77e-01" num_sites="0"></scanned_sites>
<scanned_sites sequence_id="sequence_324" pvalue="3.02e-01" num_sites="0"></scanned_sites>
<scanned_sites sequence_id="sequence_325" pvalue="5.76e-02" num_sites="0"></scanned_sites>
<scanned_sites sequence_id="sequence_326" pvalue="6.07e-02" num_sites="0"></scanned_sites>
<scanned_sites sequence_id="sequence_327" pvalue="4.05e-01" num_sites="0"></scanned_sites>
<scanned_sites sequence_id="sequence_328" pvalue="9.99e-01" num_sites="0"></scanned_sites>
<scanned_sites sequence_id="sequence_329" pvalue="7.30e-02" num_sites="0"></scanned_sites>
<scanned_sites sequence_id="sequence_330" pvalue="2.23e-01" num_sites="0"></scanned_sites>
<scanned_sites sequence_id="sequence_331" pvalue="2.61e-01" num_sites="0"></scanned_sites>
<scanned_sites sequence_id="sequence_332" pvalue="5.10e-01" num_sites="0"></scanned_sites>
<scanned_sites sequence_id="sequence_333" pvalue="9.63e-02" num_sites="0"></scanned_sites>
<scanned_sites sequence_id="sequence_334" pvalue="1.55e-02" num_sites="0"></scanned_sites>
<scanned_sites sequence_id="sequence_335" pvalue="1.11e-02" num_sites="0"></scanned_sites>
<scanned_sites sequence_id="sequence_336" pvalue="4.02e-01" num_sites="0"></scanned_sites>
<scanned_sites sequence_id="sequence_337" pvalue="7.30e-01" num_sites="0"></scanned_sites>
<scanned_sites sequence_id="sequence_338" pvalue="8.32e-01" num_sites="0"></scanned_sites>
<scanned_sites sequence_id="sequence_339" pvalue="5.71e-01" num_sites="0"></scanned_sites>
<scanned_sites sequence_id="sequence_340" pvalue="3.35e-02" num_sites="0"></scanned_sites>
<scanned_sites sequence_id="sequence_341" pvalue="5.78e-05" num_sites="1"><scanned_site motif_id="motif_2" strand="plus" position="14" pvalue="3.30e-07"/>
</scanned_sites>
<scanned_sites sequence_id="sequence_342" pvalue="6.82e-01" num_sites="0"></scanned_sites>
<scanned_sites sequence_id="sequence_343" pvalue="9.95e-01" num_sites="0"></scanned_sites>
<scanned_sites sequence_id="sequence_344" pvalue="7.02e-01" num_sites="0"></scanned_sites>
<scanned_sites sequence_id="sequence_345" pvalue="3.32e-01" num_sites="0"></scanned_sites>
<scanned_sites sequence_id="sequence_346" pvalue="9.64e-01" num_sites="0"></scanned_sites>
<scanned_sites sequence_id="sequence_347" pvalue="2.88e-01" num_sites="0"></scanned_sites>
<scanned_sites sequence_id="sequence_348" pvalue="7.62e-01" num_sites="0"></scanned_sites>
<scanned_sites sequence_id="sequence_349" pvalue="9.32e-01" num_sites="0"></scanned_sites>
<scanned_sites sequence_id="sequence_350" pvalue="4.59e-01" num_sites="0"></scanned_sites>
<scanned_sites sequence_id="sequence_351" pvalue="5.77e-04" num_sites="1"><scanned_site motif_id="motif_2" strand="plus" position="8" pvalue="5.10e-06"/>
</scanned_sites>
<scanned_sites sequence_id="sequence_352" pvalue="3.78e-01" num_sites="0"></scanned_sites>
<scanned_sites sequence_id="sequence_353" pvalue="7.37e-01" num_sites="0"></scanned_sites>
<scanned_sites sequence_id="sequence_354" pvalue="5.05e-01" num_sites="0"></scanned_sites>
<scanned_sites sequence_id="sequence_355" pvalue="8.98e-01" num_sites="0"></scanned_sites>
<scanned_sites sequence_id="sequence_356" pvalue="5.15e-01" num_sites="0"></scanned_sites>
<scanned_sites sequence_id="sequence_357" pvalue="4.07e-01" num_sites="0"></scanned_sites>
<scanned_sites sequence_id="sequence_358" pvalue="4.51e-01" num_sites="0"></scanned_sites>
<scanned_sites sequence_id="sequence_359" pvalue="8.67e-04" num_sites="1"><scanned_site motif_id="motif_1" strand="plus" position="11" pvalue="3.97e-06"/>
</scanned_sites>
<scanned_sites sequence_id="sequence_360" pvalue="1.17e-01" num_sites="0"></scanned_sites>
<scanned_sites sequence_id="sequence_361" pvalue="8.82e-01" num_sites="0"></scanned_sites>
<scanned_sites sequence_id="sequence_362" pvalue="1.95e-02" num_sites="0"></scanned_sites>
<scanned_sites sequence_id="sequence_363" pvalue="7.37e-01" num_sites="0"></scanned_sites>
<scanned_sites sequence_id="sequence_364" pvalue="7.01e-01" num_sites="0"></scanned_sites>
<scanned_sites sequence_id="sequence_365" pvalue="7.22e-01" num_sites="0"></scanned_sites>
<scanned_sites sequence_id="sequence_366" pvalue="6.32e-01" num_sites="0"></scanned_sites>
<scanned_sites sequence_id="sequence_367" pvalue="8.25e-01" num_sites="0"></scanned_sites>
<scanned_sites sequence_id="sequence_368" pvalue="9.30e-01" num_sites="0"></scanned_sites>
<scanned_sites sequence_id="sequence_369" pvalue="2.55e-01" num_sites="0"></scanned_sites>
<scanned_sites sequence_id="sequence_370" pvalue="2.42e-01" num_sites="0"></scanned_sites>
<scanned_sites sequence_id="sequence_371" pvalue="7.93e-01" num_sites="0"></scanned_sites>
<scanned_sites sequence_id="sequence_372" pvalue="2.93e-01" num_sites="0"></scanned_sites>
<scanned_sites sequence_id="sequence_373" pvalue="5.24e-01" num_sites="0"></scanned_sites>
<scanned_sites sequence_id="sequence_374" pvalue="9.17e-01" num_sites="0"></scanned_sites>
<scanned_sites sequence_id="sequence_375" pvalue="7.85e-02" num_sites="0"></scanned_sites>
<scanned_sites sequence_id="sequence_376" pvalue="9.00e-01" num_sites="0"></scanned_sites>
<scanned_sites sequence_id="sequence_377" pvalue="8.11e-01" num_sites="0"></scanned_sites>
<scanned_sites sequence_id="sequence_378" pvalue="1.02e-02" num_sites="0"></scanned_sites>
<scanned_sites sequence_id="sequence_379" pvalue="3.45e-01" num_sites="0"></scanned_sites>
<scanned_sites sequence_id="sequence_380" pvalue="2.45e-01" num_sites="0"></scanned_sites>
<scanned_sites sequence_id="sequence_381" pvalue="4.79e-02" num_sites="0"></scanned_sites>
<scanned_sites sequence_id="sequence_382" pvalue="3.75e-01" num_sites="0"></scanned_sites>
<scanned_sites sequence_id="sequence_383" pvalue="5.62e-06" num_sites="1"><scanned_site motif_id="motif_2" strand="minus" position="14" pvalue="4.60e-07"/>
</scanned_sites>
<scanned_sites sequence_id="sequence_384" pvalue="9.14e-01" num_sites="0"></scanned_sites>
<scanned_sites sequence_id="sequence_385" pvalue="5.68e-01" num_sites="0"></scanned_sites>
<scanned_sites sequence_id="sequence_386" pvalue="1.45e-01" num_sites="0"></scanned_sites>
<scanned_sites sequence_id="sequence_387" pvalue="2.54e-01" num_sites="0"></scanned_sites>
<scanned_sites sequence_id="sequence_388" pvalue="1.10e-03" num_sites="1"><scanned_site motif_id="motif_2" strand="minus" position="15" pvalue="6.91e-06"/>
</scanned_sites>
<scanned_sites sequence_id="sequence_389" pvalue="9.69e-01" num_sites="0"></scanned_sites>
<scanned_sites sequence_id="sequence_390" pvalue="7.88e-01" num_sites="0"></scanned_sites>
<scanned_sites sequence_id="sequence_391" pvalue="8.45e-01" num_sites="0"></scanned_sites>
<scanned_sites sequence_id="sequence_392" pvalue="7.04e-01" num_sites="0"></scanned_sites>
<scanned_sites sequence_id="sequence_393" pvalue="1.28e-01" num_sites="0"></scanned_sites>
<scanned_sites sequence_id="sequence_394" pvalue="9.71e-01" num_sites="0"></scanned_sites>
<scanned_sites sequence_id="sequence_395" pvalue="4.95e-01" num_sites="0"></scanned_sites>
<scanned_sites sequence_id="sequence_396" pvalue="2.02e-01" num_sites="0"></scanned_sites>
<scanned_sites sequence_id="sequence_397" pvalue="4.51e-01" num_sites="0"></scanned_sites>
<scanned_sites sequence_id="sequence_398" pvalue="1.83e-01" num_sites="0"></scanned_sites>
<scanned_sites sequence_id="sequence_399" pvalue="6.04e-01" num_sites="0"></scanned_sites>
<scanned_sites sequence_id="sequence_400" pvalue="8.25e-01" num_sites="0"></scanned_sites>
<scanned_sites sequence_id="sequence_401" pvalue="1.70e-02" num_sites="0"></scanned_sites>
<scanned_sites sequence_id="sequence_402" pvalue="4.99e-02" num_sites="0"></scanned_sites>
<scanned_sites sequence_id="sequence_403" pvalue="1.01e-01" num_sites="0"></scanned_sites>
<scanned_sites sequence_id="sequence_404" pvalue="8.22e-02" num_sites="0"></scanned_sites>
<scanned_sites sequence_id="sequence_405" pvalue="8.77e-01" num_sites="0"></scanned_sites>
<scanned_sites sequence_id="sequence_406" pvalue="9.62e-02" num_sites="0"></scanned_sites>
<scanned_sites sequence_id="sequence_407" pvalue="7.24e-04" num_sites="1"><scanned_site motif_id="motif_1" strand="minus" position="1" pvalue="7.01e-06"/>
</scanned_sites>
<scanned_sites sequence_id="sequence_408" pvalue="8.63e-01" num_sites="0"></scanned_sites>
<scanned_sites sequence_id="sequence_409" pvalue="2.05e-01" num_sites="0"></scanned_sites>
<scanned_sites sequence_id="sequence_410" pvalue="5.41e-01" num_sites="0"></scanned_sites>
<scanned_sites sequence_id="sequence_411" pvalue="1.55e-01" num_sites="0"></scanned_sites>
<scanned_sites sequence_id="sequence_412" pvalue="1.93e-02" num_sites="0"></scanned_sites>
<scanned_sites sequence_id="sequence_413" pvalue="6.15e-01" num_sites="0"></scanned_sites>
<scanned_sites sequence_id="sequence_414" pvalue="6.84e-01" num_sites="0"></scanned_sites>
<scanned_sites sequence_id="sequence_415" pvalue="7.75e-01" num_sites="0"></scanned_sites>
<scanned_sites sequence_id="sequence_416" pvalue="2.71e-01" num_sites="0"></scanned_sites>
<scanned_sites sequence_id="sequence_417" pvalue="6.86e-01" num_sites="0"></scanned_sites>
<scanned_sites sequence_id="sequence_418" pvalue="7.85e-01" num_sites="0"></scanned_sites>
<scanned_sites sequence_id="sequence_419" pvalue="4.56e-01" num_sites="0"></scanned_sites>
<scanned_sites sequence_id="sequence_420" pvalue="7.49e-01" num_sites="0"></scanned_sites>
<scanned_sites sequence_id="sequence_421" pvalue="5.76e-01" num_sites="0"></scanned_sites>
<scanned_sites sequence_id="sequence_422" pvalue="4.08e-02" num_sites="0"></scanned_sites>
<scanned_sites sequence_id="sequence_423" pvalue="4.75e-01" num_sites="0"></scanned_sites>
<scanned_sites sequence_id="sequence_424" pvalue="2.72e-03" num_sites="0"></scanned_sites>
<scanned_sites sequence_id="sequence_425" pvalue="2.02e-01" num_sites="0"></scanned_sites>
<scanned_sites sequence_id="sequence_426" pvalue="7.14e-01" num_sites="0"></scanned_sites>
<scanned_sites sequence_id="sequence_427" pvalue="3.09e-01" num_sites="0"></scanned_sites>
<scanned_sites sequence_id="sequence_428" pvalue="1.45e-01" num_sites="0"></scanned_sites>
<scanned_sites sequence_id="sequence_429" pvalue="1.82e-06" num_sites="1"><scanned_site motif_id="motif_1" strand="minus" position="6" pvalue="3.60e-06"/>
</scanned_sites>
<scanned_sites sequence_id="sequence_430" pvalue="9.31e-02" num_sites="0"></scanned_sites>
<scanned_sites sequence_id="sequence_431" pvalue="7.54e-01" num_sites="0"></scanned_sites>
<scanned_sites sequence_id="sequence_432" pvalue="7.21e-01" num_sites="0"></scanned_sites>
<scanned_sites sequence_id="sequence_433" pvalue="7.15e-01" num_sites="0"></scanned_sites>
<scanned_sites sequence_id="sequence_434" pvalue="3.83e-01" num_sites="0"></scanned_sites>
<scanned_sites sequence_id="sequence_435" pvalue="1.34e-01" num_sites="0"></scanned_sites>
<scanned_sites sequence_id="sequence_436" pvalue="4.98e-01" num_sites="0"></scanned_sites>
<scanned_sites sequence_id="sequence_437" pvalue="2.26e-01" num_sites="0"></scanned_sites>
<scanned_sites sequence_id="sequence_438" pvalue="2.48e-01" num_sites="0"></scanned_sites>
<scanned_sites sequence_id="sequence_439" pvalue="1.58e-01" num_sites="0"></scanned_sites>
<scanned_sites sequence_id="sequence_440" pvalue="4.53e-02" num_sites="0"></scanned_sites>
<scanned_sites sequence_id="sequence_441" pvalue="1.42e-01" num_sites="0"></scanned_sites>
<scanned_sites sequence_id="sequence_442" pvalue="8.98e-01" num_sites="0"></scanned_sites>
<scanned_sites sequence_id="sequence_443" pvalue="2.85e-01" num_sites="0"></scanned_sites>
<scanned_sites sequence_id="sequence_444" pvalue="5.92e-01" num_sites="0"></scanned_sites>
<scanned_sites sequence_id="sequence_445" pvalue="5.12e-01" num_sites="0"></scanned_sites>
<scanned_sites sequence_id="sequence_446" pvalue="6.70e-02" num_sites="0"></scanned_sites>
<scanned_sites sequence_id="sequence_447" pvalue="2.92e-01" num_sites="0"></scanned_sites>
<scanned_sites sequence_id="sequence_448" pvalue="1.66e-01" num_sites="0"></scanned_sites>
<scanned_sites sequence_id="sequence_449" pvalue="2.27e-01" num_sites="0"></scanned_sites>
<scanned_sites sequence_id="sequence_450" pvalue="3.11e-01" num_sites="0"></scanned_sites>
<scanned_sites sequence_id="sequence_451" pvalue="1.28e-01" num_sites="0"></scanned_sites>
<scanned_sites sequence_id="sequence_452" pvalue="3.01e-03" num_sites="1"><scanned_site motif_id="motif_1" strand="minus" position="7" pvalue="2.14e-05"/>
</scanned_sites>
<scanned_sites sequence_id="sequence_453" pvalue="2.60e-01" num_sites="0"></scanned_sites>
<scanned_sites sequence_id="sequence_454" pvalue="4.25e-01" num_sites="0"></scanned_sites>
<scanned_sites sequence_id="sequence_455" pvalue="7.26e-01" num_sites="0"></scanned_sites>
<scanned_sites sequence_id="sequence_456" pvalue="4.65e-01" num_sites="0"></scanned_sites>
<scanned_sites sequence_id="sequence_457" pvalue="1.16e-03" num_sites="1"><scanned_site motif_id="motif_1" strand="plus" position="0" pvalue="1.30e-05"/>
</scanned_sites>
<scanned_sites sequence_id="sequence_458" pvalue="6.25e-01" num_sites="0"></scanned_sites>
<scanned_sites sequence_id="sequence_459" pvalue="5.85e-01" num_sites="0"></scanned_sites>
<scanned_sites sequence_id="sequence_460" pvalue="5.43e-01" num_sites="0"></scanned_sites>
<scanned_sites sequence_id="sequence_461" pvalue="6.34e-01" num_sites="0"></scanned_sites>
<scanned_sites sequence_id="sequence_462" pvalue="3.09e-01" num_sites="0"></scanned_sites>
<scanned_sites sequence_id="sequence_463" pvalue="8.95e-01" num_sites="0"></scanned_sites>
<scanned_sites sequence_id="sequence_464" pvalue="5.80e-01" num_sites="0"></scanned_sites>
<scanned_sites sequence_id="sequence_465" pvalue="9.14e-01" num_sites="0"></scanned_sites>
<scanned_sites sequence_id="sequence_466" pvalue="9.64e-01" num_sites="0"></scanned_sites>
<scanned_sites sequence_id="sequence_467" pvalue="3.97e-01" num_sites="0"></scanned_sites>
<scanned_sites sequence_id="sequence_468" pvalue="6.45e-01" num_sites="0"></scanned_sites>
<scanned_sites sequence_id="sequence_469" pvalue="9.73e-03" num_sites="0"></scanned_sites>
<scanned_sites sequence_id="sequence_470" pvalue="7.34e-01" num_sites="0"></scanned_sites>
<scanned_sites sequence_id="sequence_471" pvalue="7.40e-01" num_sites="0"></scanned_sites>
<scanned_sites sequence_id="sequence_472" pvalue="9.84e-01" num_sites="0"></scanned_sites>
<scanned_sites sequence_id="sequence_473" pvalue="2.49e-03" num_sites="1"><scanned_site motif_id="motif_1" strand="plus" position="0" pvalue="1.20e-05"/>
</scanned_sites>
<scanned_sites sequence_id="sequence_474" pvalue="4.49e-01" num_sites="0"></scanned_sites>
<scanned_sites sequence_id="sequence_475" pvalue="6.87e-01" num_sites="0"></scanned_sites>
<scanned_sites sequence_id="sequence_476" pvalue="9.18e-02" num_sites="0"></scanned_sites>
<scanned_sites sequence_id="sequence_477" pvalue="2.28e-01" num_sites="0"></scanned_sites>
<scanned_sites sequence_id="sequence_478" pvalue="4.35e-01" num_sites="0"></scanned_sites>
<scanned_sites sequence_id="sequence_479" pvalue="2.79e-01" num_sites="0"></scanned_sites>
<scanned_sites sequence_id="sequence_480" pvalue="6.17e-02" num_sites="0"></scanned_sites>
<scanned_sites sequence_id="sequence_481" pvalue="5.18e-01" num_sites="0"></scanned_sites>
<scanned_sites sequence_id="sequence_482" pvalue="6.72e-01" num_sites="0"></scanned_sites>
<scanned_sites sequence_id="sequence_483" pvalue="2.27e-02" num_sites="0"></scanned_sites>
<scanned_sites sequence_id="sequence_484" pvalue="9.66e-01" num_sites="0"></scanned_sites>
<scanned_sites sequence_id="sequence_485" pvalue="5.68e-01" num_sites="0"></scanned_sites>
<scanned_sites sequence_id="sequence_486" pvalue="5.26e-01" num_sites="0"></scanned_sites>
<scanned_sites sequence_id="sequence_487" pvalue="2.27e-01" num_sites="0"></scanned_sites>
<scanned_sites sequence_id="sequence_488" pvalue="5.56e-01" num_sites="0"></scanned_sites>
<scanned_sites sequence_id="sequence_489" pvalue="9.05e-01" num_sites="0"></scanned_sites>
<scanned_sites sequence_id="sequence_490" pvalue="6.51e-01" num_sites="0"></scanned_sites>
<scanned_sites sequence_id="sequence_491" pvalue="5.28e-01" num_sites="0"></scanned_sites>
<scanned_sites sequence_id="sequence_492" pvalue="3.36e-01" num_sites="0"></scanned_sites>
<scanned_sites sequence_id="sequence_493" pvalue="3.80e-01" num_sites="0"></scanned_sites>
<scanned_sites sequence_id="sequence_494" pvalue="1.17e-01" num_sites="0"></scanned_sites>
<scanned_sites sequence_id="sequence_495" pvalue="3.42e-01" num_sites="0"></scanned_sites>
<scanned_sites sequence_id="sequence_496" pvalue="9.68e-02" num_sites="0"></scanned_sites>
<scanned_sites sequence_id="sequence_497" pvalue="1.68e-01" num_sites="0"></scanned_sites>
<scanned_sites sequence_id="sequence_498" pvalue="2.26e-01" num_sites="0"></scanned_sites>
<scanned_sites sequence_id="sequence_499" pvalue="7.43e-01" num_sites="0"></scanned_sites>
<scanned_sites sequence_id="sequence_500" pvalue="1.79e-01" num_sites="0"></scanned_sites>
<scanned_sites sequence_id="sequence_501" pvalue="6.64e-02" num_sites="0"></scanned_sites>
<scanned_sites sequence_id="sequence_502" pvalue="7.44e-01" num_sites="0"></scanned_sites>
<scanned_sites sequence_id="sequence_503" pvalue="8.57e-01" num_sites="0"></scanned_sites>
<scanned_sites sequence_id="sequence_504" pvalue="1.61e-04" num_sites="1"><scanned_site motif_id="motif_2" strand="plus" position="15" pvalue="3.37e-06"/>
</scanned_sites>
<scanned_sites sequence_id="sequence_505" pvalue="1.64e-01" num_sites="0"></scanned_sites>
<scanned_sites sequence_id="sequence_506" pvalue="5.05e-01" num_sites="0"></scanned_sites>
<scanned_sites sequence_id="sequence_507" pvalue="8.78e-01" num_sites="0"></scanned_sites>
<scanned_sites sequence_id="sequence_508" pvalue="9.92e-02" num_sites="0"></scanned_sites>
<scanned_sites sequence_id="sequence_509" pvalue="9.99e-01" num_sites="0"></scanned_sites>
<scanned_sites sequence_id="sequence_510" pvalue="2.50e-01" num_sites="0"></scanned_sites>
<scanned_sites sequence_id="sequence_511" pvalue="5.88e-01" num_sites="0"></scanned_sites>
<scanned_sites sequence_id="sequence_512" pvalue="4.66e-03" num_sites="0"></scanned_sites>
<scanned_sites sequence_id="sequence_513" pvalue="2.32e-01" num_sites="0"></scanned_sites>
<scanned_sites sequence_id="sequence_514" pvalue="4.09e-01" num_sites="0"></scanned_sites>
<scanned_sites sequence_id="sequence_515" pvalue="8.18e-01" num_sites="0"></scanned_sites>
<scanned_sites sequence_id="sequence_516" pvalue="2.67e-01" num_sites="0"></scanned_sites>
<scanned_sites sequence_id="sequence_517" pvalue="1.05e-01" num_sites="0"></scanned_sites>
<scanned_sites sequence_id="sequence_518" pvalue="8.34e-02" num_sites="0"></scanned_sites>
<scanned_sites sequence_id="sequence_519" pvalue="2.13e-01" num_sites="0"></scanned_sites>
<scanned_sites sequence_id="sequence_520" pvalue="3.91e-01" num_sites="0"></scanned_sites>
<scanned_sites sequence_id="sequence_521" pvalue="7.62e-01" num_sites="0"></scanned_sites>
<scanned_sites sequence_id="sequence_522" pvalue="6.19e-01" num_sites="0"></scanned_sites>
<scanned_sites sequence_id="sequence_523" pvalue="1.89e-01" num_sites="0"></scanned_sites>
<scanned_sites sequence_id="sequence_524" pvalue="9.10e-01" num_sites="0"></scanned_sites>
<scanned_sites sequence_id="sequence_525" pvalue="3.55e-01" num_sites="0"></scanned_sites>
<scanned_sites sequence_id="sequence_526" pvalue="6.59e-01" num_sites="0"></scanned_sites>
<scanned_sites sequence_id="sequence_527" pvalue="2.66e-01" num_sites="0"></scanned_sites>
<scanned_sites sequence_id="sequence_528" pvalue="7.62e-01" num_sites="0"></scanned_sites>
<scanned_sites sequence_id="sequence_529" pvalue="8.66e-01" num_sites="0"></scanned_sites>
<scanned_sites sequence_id="sequence_530" pvalue="3.84e-02" num_sites="0"></scanned_sites>
<scanned_sites sequence_id="sequence_531" pvalue="3.48e-01" num_sites="0"></scanned_sites>
<scanned_sites sequence_id="sequence_532" pvalue="7.73e-04" num_sites="1"><scanned_site motif_id="motif_1" strand="plus" position="15" pvalue="2.66e-06"/>
</scanned_sites>
<scanned_sites sequence_id="sequence_533" pvalue="1.19e-01" num_sites="0"></scanned_sites>
<scanned_sites sequence_id="sequence_534" pvalue="2.42e-07" num_sites="1"><scanned_site motif_id="motif_1" strand="plus" position="5" pvalue="7.09e-07"/>
</scanned_sites>
<scanned_sites sequence_id="sequence_535" pvalue="6.26e-01" num_sites="0"></scanned_sites>
<scanned_sites sequence_id="sequence_536" pvalue="5.33e-01" num_sites="0"></scanned_sites>
<scanned_sites sequence_id="sequence_537" pvalue="1.41e-01" num_sites="0"></scanned_sites>
<scanned_sites sequence_id="sequence_538" pvalue="6.08e-01" num_sites="0"></scanned_sites>
<scanned_sites sequence_id="sequence_539" pvalue="5.42e-01" num_sites="0"></scanned_sites>
<scanned_sites sequence_id="sequence_540" pvalue="5.62e-01" num_sites="0"></scanned_sites>
<scanned_sites sequence_id="sequence_541" pvalue="7.75e-01" num_sites="0"></scanned_sites>
<scanned_sites sequence_id="sequence_542" pvalue="4.85e-01" num_sites="0"></scanned_sites>
<scanned_sites sequence_id="sequence_543" pvalue="3.95e-02" num_sites="0"></scanned_sites>
<scanned_sites sequence_id="sequence_544" pvalue="8.51e-02" num_sites="0"></scanned_sites>
<scanned_sites sequence_id="sequence_545" pvalue="9.89e-02" num_sites="0"></scanned_sites>
<scanned_sites sequence_id="sequence_546" pvalue="2.64e-01" num_sites="0"></scanned_sites>
<scanned_sites sequence_id="sequence_547" pvalue="4.62e-02" num_sites="0"></scanned_sites>
<scanned_sites sequence_id="sequence_548" pvalue="5.29e-01" num_sites="0"></scanned_sites>
<scanned_sites sequence_id="sequence_549" pvalue="1.72e-01" num_sites="0"></scanned_sites>
<scanned_sites sequence_id="sequence_550" pvalue="6.37e-01" num_sites="0"></scanned_sites>
<scanned_sites sequence_id="sequence_551" pvalue="1.00e+00" num_sites="0"></scanned_sites>
<scanned_sites sequence_id="sequence_552" pvalue="1.42e-02" num_sites="0"></scanned_sites>
<scanned_sites sequence_id="sequence_553" pvalue="8.92e-01" num_sites="0"></scanned_sites>
<scanned_sites sequence_id="sequence_554" pvalue="7.92e-01" num_sites="0"></scanned_sites>
<scanned_sites sequence_id="sequence_555" pvalue="1.74e-01" num_sites="0"></scanned_sites>
<scanned_sites sequence_id="sequence_556" pvalue="7.08e-01" num_sites="0"></scanned_sites>
<scanned_sites sequence_id="sequence_557" pvalue="9.50e-02" num_sites="0"></scanned_sites>
<scanned_sites sequence_id="sequence_558" pvalue="4.99e-01" num_sites="0"></scanned_sites>
<scanned_sites sequence_id="sequence_559" pvalue="1.96e-01" num_sites="0"></scanned_sites>
<scanned_sites sequence_id="sequence_560" pvalue="5.51e-01" num_sites="0"></scanned_sites>
<scanned_sites sequence_id="sequence_561" pvalue="4.01e-02" num_sites="0"></scanned_sites>
<scanned_sites sequence_id="sequence_562" pvalue="9.82e-01" num_sites="0"></scanned_sites>
<scanned_sites sequence_id="sequence_563" pvalue="1.12e-01" num_sites="0"></scanned_sites>
<scanned_sites sequence_id="sequence_564" pvalue="6.28e-01" num_sites="0"></scanned_sites>
<scanned_sites sequence_id="sequence_565" pvalue="6.49e-01" num_sites="0"></scanned_sites>
<scanned_sites sequence_id="sequence_566" pvalue="7.78e-01" num_sites="0"></scanned_sites>
<scanned_sites sequence_id="sequence_567" pvalue="2.24e-01" num_sites="0"></scanned_sites>
<scanned_sites sequence_id="sequence_568" pvalue="7.12e-02" num_sites="0"></scanned_sites>
<scanned_sites sequence_id="sequence_569" pvalue="6.80e-01" num_sites="0"></scanned_sites>
<scanned_sites sequence_id="sequence_570" pvalue="8.89e-01" num_sites="0"></scanned_sites>
<scanned_sites sequence_id="sequence_571" pvalue="4.25e-01" num_sites="0"></scanned_sites>
<scanned_sites sequence_id="sequence_572" pvalue="9.54e-01" num_sites="0"></scanned_sites>
<scanned_sites sequence_id="sequence_573" pvalue="1.29e-01" num_sites="0"></scanned_sites>
<scanned_sites sequence_id="sequence_574" pvalue="3.71e-01" num_sites="0"></scanned_sites>
<scanned_sites sequence_id="sequence_575" pvalue="1.20e-01" num_sites="0"></scanned_sites>
<scanned_sites sequence_id="sequence_576" pvalue="5.05e-01" num_sites="0"></scanned_sites>
<scanned_sites sequence_id="sequence_577" pvalue="7.72e-01" num_sites="0"></scanned_sites>
<scanned_sites sequence_id="sequence_578" pvalue="7.17e-01" num_sites="0"></scanned_sites>
<scanned_sites sequence_id="sequence_579" pvalue="7.50e-01" num_sites="0"></scanned_sites>
<scanned_sites sequence_id="sequence_580" pvalue="6.84e-01" num_sites="0"></scanned_sites>
<scanned_sites sequence_id="sequence_581" pvalue="4.90e-02" num_sites="0"></scanned_sites>
<scanned_sites sequence_id="sequence_582" pvalue="4.28e-01" num_sites="0"></scanned_sites>
<scanned_sites sequence_id="sequence_583" pvalue="7.86e-01" num_sites="0"></scanned_sites>
<scanned_sites sequence_id="sequence_584" pvalue="9.48e-01" num_sites="0"></scanned_sites>
<scanned_sites sequence_id="sequence_585" pvalue="1.36e-01" num_sites="0"></scanned_sites>
<scanned_sites sequence_id="sequence_586" pvalue="6.74e-03" num_sites="0"></scanned_sites>
<scanned_sites sequence_id="sequence_587" pvalue="6.95e-01" num_sites="0"></scanned_sites>
<scanned_sites sequence_id="sequence_588" pvalue="7.48e-01" num_sites="0"></scanned_sites>
<scanned_sites sequence_id="sequence_589" pvalue="2.81e-01" num_sites="0"></scanned_sites>
<scanned_sites sequence_id="sequence_590" pvalue="9.89e-01" num_sites="0"></scanned_sites>
<scanned_sites sequence_id="sequence_591" pvalue="1.33e-01" num_sites="0"></scanned_sites>
<scanned_sites sequence_id="sequence_592" pvalue="9.50e-01" num_sites="0"></scanned_sites>
<scanned_sites sequence_id="sequence_593" pvalue="4.66e-06" num_sites="1"><scanned_site motif_id="motif_2" strand="minus" position="13" pvalue="1.35e-07"/>
</scanned_sites>
<scanned_sites sequence_id="sequence_594" pvalue="4.21e-01" num_sites="0"></scanned_sites>
<scanned_sites sequence_id="sequence_595" pvalue="2.22e-03" num_sites="1"><scanned_site motif_id="motif_1" strand="plus" position="15" pvalue="8.41e-06"/>
</scanned_sites>
<scanned_sites sequence_id="sequence_596" pvalue="1.72e-01" num_sites="0"></scanned_sites>
<scanned_sites sequence_id="sequence_597" pvalue="2.96e-01" num_sites="0"></scanned_sites>
<scanned_sites sequence_id="sequence_598" pvalue="9.59e-01" num_sites="0"></scanned_sites>
<scanned_sites sequence_id="sequence_599" pvalue="5.29e-01" num_sites="0"></scanned_sites>
<scanned_sites sequence_id="sequence_600" pvalue="4.10e-01" num_sites="0"></scanned_sites>
<scanned_sites sequence_id="sequence_601" pvalue="4.96e-01" num_sites="0"></scanned_sites>
<scanned_sites sequence_id="sequence_602" pvalue="6.28e-01" num_sites="0"></scanned_sites>
<scanned_sites sequence_id="sequence_603" pvalue="2.66e-05" num_sites="1"><scanned_site motif_id="motif_2" strand="plus" position="2" pvalue="1.57e-07"/>
</scanned_sites>
<scanned_sites sequence_id="sequence_604" pvalue="4.24e-01" num_sites="0"></scanned_sites>
<scanned_sites sequence_id="sequence_605" pvalue="4.55e-01" num_sites="0"></scanned_sites>
<scanned_sites sequence_id="sequence_606" pvalue="5.02e-02" num_sites="0"></scanned_sites>
<scanned_sites sequence_id="sequence_607" pvalue="9.77e-01" num_sites="0"></scanned_sites>
<scanned_sites sequence_id="sequence_608" pvalue="1.18e-01" num_sites="0"></scanned_sites>
<scanned_sites sequence_id="sequence_609" pvalue="2.74e-01" num_sites="0"></scanned_sites>
<scanned_sites sequence_id="sequence_610" pvalue="9.06e-02" num_sites="0"></scanned_sites>
<scanned_sites sequence_id="sequence_611" pvalue="6.88e-01" num_sites="0"></scanned_sites>
<scanned_sites sequence_id="sequence_612" pvalue="8.70e-01" num_sites="0"></scanned_sites>
<scanned_sites sequence_id="sequence_613" pvalue="4.73e-01" num_sites="0"></scanned_sites>
<scanned_sites sequence_id="sequence_614" pvalue="5.37e-01" num_sites="0"></scanned_sites>
<scanned_sites sequence_id="sequence_615" pvalue="3.54e-03" num_sites="0"></scanned_sites>
<scanned_sites sequence_id="sequence_616" pvalue="6.39e-01" num_sites="0"></scanned_sites>
<scanned_sites sequence_id="sequence_617" pvalue="5.56e-01" num_sites="0"></scanned_sites>
<scanned_sites sequence_id="sequence_618" pvalue="1.14e-01" num_sites="0"></scanned_sites>
<scanned_sites sequence_id="sequence_619" pvalue="4.77e-05" num_sites="1"><scanned_site motif_id="motif_2" strand="minus" position="2" pvalue="3.30e-07"/>
</scanned_sites>
<scanned_sites sequence_id="sequence_620" pvalue="6.86e-01" num_sites="0"></scanned_sites>
<scanned_sites sequence_id="sequence_621" pvalue="7.63e-01" num_sites="0"></scanned_sites>
<scanned_sites sequence_id="sequence_622" pvalue="3.18e-01" num_sites="0"></scanned_sites>
<scanned_sites sequence_id="sequence_623" pvalue="4.89e-01" num_sites="0"></scanned_sites>
<scanned_sites sequence_id="sequence_624" pvalue="6.48e-01" num_sites="0"></scanned_sites>
<scanned_sites sequence_id="sequence_625" pvalue="3.96e-01" num_sites="0"></scanned_sites>
<scanned_sites sequence_id="sequence_626" pvalue="7.78e-01" num_sites="0"></scanned_sites>
<scanned_sites sequence_id="sequence_627" pvalue="1.31e-04" num_sites="1"><scanned_site motif_id="motif_2" strand="minus" position="4" pvalue="6.30e-07"/>
</scanned_sites>
<scanned_sites sequence_id="sequence_628" pvalue="5.31e-01" num_sites="0"></scanned_sites>
<scanned_sites sequence_id="sequence_629" pvalue="1.55e-01" num_sites="0"></scanned_sites>
<scanned_sites sequence_id="sequence_630" pvalue="6.56e-02" num_sites="0"></scanned_sites>
<scanned_sites sequence_id="sequence_631" pvalue="2.48e-01" num_sites="0"></scanned_sites>
<scanned_sites sequence_id="sequence_632" pvalue="7.53e-01" num_sites="0"></scanned_sites>
<scanned_sites sequence_id="sequence_633" pvalue="5.92e-01" num_sites="0"></scanned_sites>
<scanned_sites sequence_id="sequence_634" pvalue="9.84e-01" num_sites="0"></scanned_sites>
<scanned_sites sequence_id="sequence_635" pvalue="7.05e-01" num_sites="0"></scanned_sites>
<scanned_sites sequence_id="sequence_636" pvalue="4.41e-01" num_sites="0"></scanned_sites>
<scanned_sites sequence_id="sequence_637" pvalue="7.64e-01" num_sites="0"></scanned_sites>
<scanned_sites sequence_id="sequence_638" pvalue="7.92e-01" num_sites="0"></scanned_sites>
<scanned_sites sequence_id="sequence_639" pvalue="2.92e-01" num_sites="0"></scanned_sites>
<scanned_sites sequence_id="sequence_640" pvalue="9.38e-01" num_sites="0"></scanned_sites>
<scanned_sites sequence_id="sequence_641" pvalue="1.64e-03" num_sites="1"><scanned_site motif_id="motif_1" strand="minus" position="6" pvalue="7.01e-06"/>
</scanned_sites>
<scanned_sites sequence_id="sequence_642" pvalue="4.74e-01" num_sites="0"></scanned_sites>
<scanned_sites sequence_id="sequence_643" pvalue="3.38e-01" num_sites="0"></scanned_sites>
<scanned_sites sequence_id="sequence_644" pvalue="4.62e-02" num_sites="0"></scanned_sites>
<scanned_sites sequence_id="sequence_645" pvalue="2.61e-01" num_sites="0"></scanned_sites>
<scanned_sites sequence_id="sequence_646" pvalue="7.70e-01" num_sites="0"></scanned_sites>
<scanned_sites sequence_id="sequence_647" pvalue="7.91e-01" num_sites="0"></scanned_sites>
<scanned_sites sequence_id="sequence_648" pvalue="1.36e-01" num_sites="0"></scanned_sites>
<scanned_sites sequence_id="sequence_649" pvalue="5.54e-01" num_sites="0"></scanned_sites>
<scanned_sites sequence_id="sequence_650" pvalue="5.97e-02" num_sites="0"></scanned_sites>
<scanned_sites sequence_id="sequence_651" pvalue="2.52e-01" num_sites="0"></scanned_sites>
<scanned_sites sequence_id="sequence_652" pvalue="8.27e-01" num_sites="0"></scanned_sites>
<scanned_sites sequence_id="sequence_653" pvalue="3.70e-01" num_sites="0"></scanned_sites>
<scanned_sites sequence_id="sequence_654" pvalue="4.23e-06" num_sites="1"><scanned_site motif_id="motif_2" strand="minus" position="4" pvalue="9.53e-07"/>
</scanned_sites>
<scanned_sites sequence_id="sequence_655" pvalue="5.08e-01" num_sites="0"></scanned_sites>
<scanned_sites sequence_id="sequence_656" pvalue="4.75e-01" num_sites="0"></scanned_sites>
<scanned_sites sequence_id="sequence_657" pvalue="1.61e-01" num_sites="0"></scanned_sites>
<scanned_sites sequence_id="sequence_658" pvalue="4.05e-02" num_sites="0"></scanned_sites>
<scanned_sites sequence_id="sequence_659" pvalue="9.52e-01" num_sites="0"></scanned_sites>
<scanned_sites sequence_id="sequence_660" pvalue="8.09e-01" num_sites="0"></scanned_sites>
<scanned_sites sequence_id="sequence_661" pvalue="8.40e-01" num_sites="0"></scanned_sites>
<scanned_sites sequence_id="sequence_662" pvalue="9.80e-01" num_sites="0"></scanned_sites>
<scanned_sites sequence_id="sequence_663" pvalue="5.31e-01" num_sites="0"></scanned_sites>
<scanned_sites sequence_id="sequence_664" pvalue="1.50e-01" num_sites="0"></scanned_sites>
<scanned_sites sequence_id="sequence_665" pvalue="9.38e-01" num_sites="0"></scanned_sites>
<scanned_sites sequence_id="sequence_666" pvalue="6.53e-01" num_sites="0"></scanned_sites>
<scanned_sites sequence_id="sequence_667" pvalue="9.35e-04" num_sites="1"><scanned_site motif_id="motif_1" strand="minus" position="9" pvalue="7.01e-06"/>
</scanned_sites>
<scanned_sites sequence_id="sequence_668" pvalue="6.48e-01" num_sites="0"></scanned_sites>
<scanned_sites sequence_id="sequence_669" pvalue="7.46e-01" num_sites="0"></scanned_sites>
<scanned_sites sequence_id="sequence_670" pvalue="3.49e-05" num_sites="1"><scanned_site motif_id="motif_2" strand="plus" position="12" pvalue="2.96e-07"/>
</scanned_sites>
<scanned_sites sequence_id="sequence_671" pvalue="7.95e-01" num_sites="0"></scanned_sites>
<scanned_sites sequence_id="sequence_672" pvalue="6.33e-01" num_sites="0"></scanned_sites>
<scanned_sites sequence_id="sequence_673" pvalue="5.24e-01" num_sites="0"></scanned_sites>
<scanned_sites sequence_id="sequence_674" pvalue="1.66e-01" num_sites="0"></scanned_sites>
<scanned_sites sequence_id="sequence_675" pvalue="3.61e-01" num_sites="0"></scanned_sites>
<scanned_sites sequence_id="sequence_676" pvalue="7.85e-01" num_sites="0"></scanned_sites>
<scanned_sites sequence_id="sequence_677" pvalue="3.86e-01" num_sites="0"></scanned_sites>
<scanned_sites sequence_id="sequence_678" pvalue="4.53e-01" num_sites="0"></scanned_sites>
<scanned_sites sequence_id="sequence_679" pvalue="4.23e-01" num_sites="0"></scanned_sites>
<scanned_sites sequence_id="sequence_680" pvalue="6.40e-02" num_sites="0"></scanned_sites>
<scanned_sites sequence_id="sequence_681" pvalue="1.23e-04" num_sites="1"><scanned_site motif_id="motif_1" strand="minus" position="3" pvalue="1.00e-06"/>
</scanned_sites>
<scanned_sites sequence_id="sequence_682" pvalue="1.40e-01" num_sites="0"></scanned_sites>
<scanned_sites sequence_id="sequence_683" pvalue="9.75e-01" num_sites="0"></scanned_sites>
<scanned_sites sequence_id="sequence_684" pvalue="5.80e-01" num_sites="0"></scanned_sites>
<scanned_sites sequence_id="sequence_685" pvalue="8.24e-01" num_sites="0"></scanned_sites>
<scanned_sites sequence_id="sequence_686" pvalue="2.53e-01" num_sites="0"></scanned_sites>
<scanned_sites sequence_id="sequence_687" pvalue="7.56e-01" num_sites="0"></scanned_sites>
<scanned_sites sequence_id="sequence_688" pvalue="3.42e-01" num_sites="0"></scanned_sites>
<scanned_sites sequence_id="sequence_689" pvalue="5.20e-02" num_sites="0"></scanned_sites>
<scanned_sites sequence_id="sequence_690" pvalue="6.85e-01" num_sites="0"></scanned_sites>
<scanned_sites sequence_id="sequence_691" pvalue="1.91e-01" num_sites="0"></scanned_sites>
<scanned_sites sequence_id="sequence_692" pvalue="2.94e-01" num_sites="0"></scanned_sites>
<scanned_sites sequence_id="sequence_693" pvalue="1.68e-02" num_sites="0"></scanned_sites>
<scanned_sites sequence_id="sequence_694" pvalue="1.28e-01" num_sites="0"></scanned_sites>
<scanned_sites sequence_id="sequence_695" pvalue="6.38e-01" num_sites="0"></scanned_sites>
<scanned_sites sequence_id="sequence_696" pvalue="1.12e-01" num_sites="0"></scanned_sites>
<scanned_sites sequence_id="sequence_697" pvalue="9.72e-01" num_sites="0"></scanned_sites>
<scanned_sites sequence_id="sequence_698" pvalue="6.50e-02" num_sites="0"></scanned_sites>
<scanned_sites sequence_id="sequence_699" pvalue="7.77e-01" num_sites="0"></scanned_sites>
<scanned_sites sequence_id="sequence_700" pvalue="2.39e-01" num_sites="0"></scanned_sites>
<scanned_sites sequence_id="sequence_701" pvalue="3.04e-01" num_sites="0"></scanned_sites>
<scanned_sites sequence_id="sequence_702" pvalue="2.90e-02" num_sites="0"></scanned_sites>
<scanned_sites sequence_id="sequence_703" pvalue="9.85e-02" num_sites="0"></scanned_sites>
<scanned_sites sequence_id="sequence_704" pvalue="2.39e-01" num_sites="0"></scanned_sites>
<scanned_sites sequence_id="sequence_705" pvalue="1.47e-02" num_sites="0"></scanned_sites>
<scanned_sites sequence_id="sequence_706" pvalue="5.56e-01" num_sites="0"></scanned_sites>
<scanned_sites sequence_id="sequence_707" pvalue="9.28e-01" num_sites="0"></scanned_sites>
<scanned_sites sequence_id="sequence_708" pvalue="8.05e-01" num_sites="0"></scanned_sites>
<scanned_sites sequence_id="sequence_709" pvalue="3.07e-01" num_sites="0"></scanned_sites>
<scanned_sites sequence_id="sequence_710" pvalue="2.28e-01" num_sites="0"></scanned_sites>
<scanned_sites sequence_id="sequence_711" pvalue="8.86e-01" num_sites="0"></scanned_sites>
<scanned_sites sequence_id="sequence_712" pvalue="7.07e-01" num_sites="0"></scanned_sites>
<scanned_sites sequence_id="sequence_713" pvalue="4.33e-02" num_sites="0"></scanned_sites>
<scanned_sites sequence_id="sequence_714" pvalue="5.02e-01" num_sites="0"></scanned_sites>
<scanned_sites sequence_id="sequence_715" pvalue="9.50e-01" num_sites="0"></scanned_sites>
<scanned_sites sequence_id="sequence_716" pvalue="3.09e-02" num_sites="0"></scanned_sites>
<scanned_sites sequence_id="sequence_717" pvalue="2.65e-01" num_sites="0"></scanned_sites>
<scanned_sites sequence_id="sequence_718" pvalue="7.41e-01" num_sites="0"></scanned_sites>
<scanned_sites sequence_id="sequence_719" pvalue="2.02e-03" num_sites="1"><scanned_site motif_id="motif_1" strand="minus" position="9" pvalue="8.56e-05"/>
</scanned_sites>
<scanned_sites sequence_id="sequence_720" pvalue="2.74e-04" num_sites="1"><scanned_site motif_id="motif_2" strand="plus" position="0" pvalue="2.00e-06"/>
</scanned_sites>
<scanned_sites sequence_id="sequence_721" pvalue="8.78e-01" num_sites="0"></scanned_sites>
<scanned_sites sequence_id="sequence_722" pvalue="6.89e-01" num_sites="0"></scanned_sites>
<scanned_sites sequence_id="sequence_723" pvalue="6.43e-01" num_sites="0"></scanned_sites>
<scanned_sites sequence_id="sequence_724" pvalue="4.33e-01" num_sites="0"></scanned_sites>
<scanned_sites sequence_id="sequence_725" pvalue="9.62e-01" num_sites="0"></scanned_sites>
<scanned_sites sequence_id="sequence_726" pvalue="4.57e-01" num_sites="0"></scanned_sites>
<scanned_sites sequence_id="sequence_727" pvalue="7.21e-01" num_sites="0"></scanned_sites>
<scanned_sites sequence_id="sequence_728" pvalue="5.05e-01" num_sites="0"></scanned_sites>
<scanned_sites sequence_id="sequence_729" pvalue="1.12e-01" num_sites="0"></scanned_sites>
<scanned_sites sequence_id="sequence_730" pvalue="3.96e-01" num_sites="0"></scanned_sites>
<scanned_sites sequence_id="sequence_731" pvalue="7.92e-01" num_sites="0"></scanned_sites>
<scanned_sites sequence_id="sequence_732" pvalue="3.58e-01" num_sites="0"></scanned_sites>
<scanned_sites sequence_id="sequence_733" pvalue="6.26e-01" num_sites="0"></scanned_sites>
<scanned_sites sequence_id="sequence_734" pvalue="7.98e-01" num_sites="0"></scanned_sites>
<scanned_sites sequence_id="sequence_735" pvalue="3.22e-01" num_sites="0"></scanned_sites>
<scanned_sites sequence_id="sequence_736" pvalue="3.53e-01" num_sites="0"></scanned_sites>
<scanned_sites sequence_id="sequence_737" pvalue="4.74e-01" num_sites="0"></scanned_sites>
<scanned_sites sequence_id="sequence_738" pvalue="6.20e-01" num_sites="0"></scanned_sites>
<scanned_sites sequence_id="sequence_739" pvalue="5.49e-01" num_sites="0"></scanned_sites>
<scanned_sites sequence_id="sequence_740" pvalue="4.74e-01" num_sites="0"></scanned_sites>
<scanned_sites sequence_id="sequence_741" pvalue="2.37e-01" num_sites="0"></scanned_sites>
<scanned_sites sequence_id="sequence_742" pvalue="1.46e-02" num_sites="0"></scanned_sites>
<scanned_sites sequence_id="sequence_743" pvalue="1.70e-02" num_sites="0"></scanned_sites>
<scanned_sites sequence_id="sequence_744" pvalue="7.47e-01" num_sites="0"></scanned_sites>
<scanned_sites sequence_id="sequence_745" pvalue="2.41e-02" num_sites="0"></scanned_sites>
<scanned_sites sequence_id="sequence_746" pvalue="5.37e-02" num_sites="0"></scanned_sites>
<scanned_sites sequence_id="sequence_747" pvalue="2.10e-03" num_sites="1"><scanned_site motif_id="motif_2" strand="plus" position="12" pvalue="8.46e-06"/>
</scanned_sites>
<scanned_sites sequence_id="sequence_748" pvalue="6.08e-01" num_sites="0"></scanned_sites>
<scanned_sites sequence_id="sequence_749" pvalue="8.15e-01" num_sites="0"></scanned_sites>
<scanned_sites sequence_id="sequence_750" pvalue="4.16e-01" num_sites="0"></scanned_sites>
<scanned_sites sequence_id="sequence_751" pvalue="5.30e-01" num_sites="0"></scanned_sites>
<scanned_sites sequence_id="sequence_752" pvalue="3.31e-01" num_sites="0"></scanned_sites>
<scanned_sites sequence_id="sequence_753" pvalue="1.09e-01" num_sites="0"></scanned_sites>
<scanned_sites sequence_id="sequence_754" pvalue="1.06e-01" num_sites="0"></scanned_sites>
<scanned_sites sequence_id="sequence_755" pvalue="5.34e-01" num_sites="0"></scanned_sites>
<scanned_sites sequence_id="sequence_756" pvalue="1.63e-04" num_sites="1"><scanned_site motif_id="motif_1" strand="minus" position="2" pvalue="5.82e-06"/>
</scanned_sites>
<scanned_sites sequence_id="sequence_757" pvalue="2.15e-01" num_sites="0"></scanned_sites>
<scanned_sites sequence_id="sequence_758" pvalue="8.65e-01" num_sites="0"></scanned_sites>
<scanned_sites sequence_id="sequence_759" pvalue="4.45e-01" num_sites="0"></scanned_sites>
<scanned_sites sequence_id="sequence_760" pvalue="7.19e-02" num_sites="0"></scanned_sites>
<scanned_sites sequence_id="sequence_761" pvalue="4.14e-01" num_sites="0"></scanned_sites>
<scanned_sites sequence_id="sequence_762" pvalue="5.34e-01" num_sites="0"></scanned_sites>
<scanned_sites sequence_id="sequence_763" pvalue="2.94e-02" num_sites="0"></scanned_sites>
<scanned_sites sequence_id="sequence_764" pvalue="2.48e-05" num_sites="1"><scanned_site motif_id="motif_2" strand="minus" position="11" pvalue="2.05e-07"/>
</scanned_sites>
<scanned_sites sequence_id="sequence_765" pvalue="6.67e-01" num_sites="0"></scanned_sites>
<scanned_sites sequence_id="sequence_766" pvalue="2.68e-01" num_sites="0"></scanned_sites>
<scanned_sites sequence_id="sequence_767" pvalue="4.44e-01" num_sites="0"></scanned_sites>
<scanned_sites sequence_id="sequence_768" pvalue="7.84e-01" num_sites="0"></scanned_sites>
<scanned_sites sequence_id="sequence_769" pvalue="2.15e-01" num_sites="0"></scanned_sites>
<scanned_sites sequence_id="sequence_770" pvalue="9.81e-01" num_sites="0"></scanned_sites>
<scanned_sites sequence_id="sequence_771" pvalue="5.94e-01" num_sites="0"></scanned_sites>
<scanned_sites sequence_id="sequence_772" pvalue="2.86e-01" num_sites="0"></scanned_sites>
<scanned_sites sequence_id="sequence_773" pvalue="2.30e-01" num_sites="0"></scanned_sites>
<scanned_sites sequence_id="sequence_774" pvalue="1.46e-04" num_sites="1"><scanned_site motif_id="motif_2" strand="plus" position="0" pvalue="8.14e-07"/>
</scanned_sites>
<scanned_sites sequence_id="sequence_775" pvalue="2.39e-01" num_sites="0"></scanned_sites>
<scanned_sites sequence_id="sequence_776" pvalue="4.51e-01" num_sites="0"></scanned_sites>
<scanned_sites sequence_id="sequence_777" pvalue="9.59e-01" num_sites="0"></scanned_sites>
<scanned_sites sequence_id="sequence_778" pvalue="7.30e-01" num_sites="0"></scanned_sites>
<scanned_sites sequence_id="sequence_779" pvalue="5.03e-02" num_sites="0"></scanned_sites>
<scanned_sites sequence_id="sequence_780" pvalue="2.36e-01" num_sites="0"></scanned_sites>
<scanned_sites sequence_id="sequence_781" pvalue="9.94e-01" num_sites="0"></scanned_sites>
<scanned_sites sequence_id="sequence_782" pvalue="6.89e-01" num_sites="0"></scanned_sites>
<scanned_sites sequence_id="sequence_783" pvalue="5.29e-01" num_sites="0"></scanned_sites>
<scanned_sites sequence_id="sequence_784" pvalue="9.80e-01" num_sites="0"></scanned_sites>
<scanned_sites sequence_id="sequence_785" pvalue="7.89e-01" num_sites="0"></scanned_sites>
<scanned_sites sequence_id="sequence_786" pvalue="1.77e-01" num_sites="0"></scanned_sites>
<scanned_sites sequence_id="sequence_787" pvalue="3.56e-01" num_sites="0"></scanned_sites>
<scanned_sites sequence_id="sequence_788" pvalue="2.69e-01" num_sites="0"></scanned_sites>
<scanned_sites sequence_id="sequence_789" pvalue="6.53e-01" num_sites="0"></scanned_sites>
<scanned_sites sequence_id="sequence_790" pvalue="7.17e-05" num_sites="1"><scanned_site motif_id="motif_1" strand="plus" position="13" pvalue="3.40e-07"/>
</scanned_sites>
<scanned_sites sequence_id="sequence_791" pvalue="3.10e-01" num_sites="0"></scanned_sites>
<scanned_sites sequence_id="sequence_792" pvalue="1.75e-01" num_sites="0"></scanned_sites>
<scanned_sites sequence_id="sequence_793" pvalue="6.53e-01" num_sites="0"></scanned_sites>
<scanned_sites sequence_id="sequence_794" pvalue="1.75e-01" num_sites="0"></scanned_sites>
<scanned_sites sequence_id="sequence_795" pvalue="3.53e-01" num_sites="0"></scanned_sites>
<scanned_sites sequence_id="sequence_796" pvalue="2.34e-01" num_sites="0"></scanned_sites>
<scanned_sites sequence_id="sequence_797" pvalue="5.11e-02" num_sites="0"></scanned_sites>
<scanned_sites sequence_id="sequence_798" pvalue="5.01e-01" num_sites="0"></scanned_sites>
<scanned_sites sequence_id="sequence_799" pvalue="1.28e-01" num_sites="0"></scanned_sites>
<scanned_sites sequence_id="sequence_800" pvalue="8.36e-01" num_sites="0"></scanned_sites>
<scanned_sites sequence_id="sequence_801" pvalue="8.73e-02" num_sites="0"></scanned_sites>
<scanned_sites sequence_id="sequence_802" pvalue="2.14e-01" num_sites="0"></scanned_sites>
<scanned_sites sequence_id="sequence_803" pvalue="4.40e-05" num_sites="1"><scanned_site motif_id="motif_1" strand="plus" position="15" pvalue="1.13e-06"/>
</scanned_sites>
<scanned_sites sequence_id="sequence_804" pvalue="2.00e-01" num_sites="0"></scanned_sites>
<scanned_sites sequence_id="sequence_805" pvalue="3.50e-01" num_sites="0"></scanned_sites>
<scanned_sites sequence_id="sequence_806" pvalue="2.91e-03" num_sites="1"><scanned_site motif_id="motif_1" strand="plus" position="13" pvalue="1.97e-05"/>
</scanned_sites>
<scanned_sites sequence_id="sequence_807" pvalue="7.80e-01" num_sites="0"></scanned_sites>
<scanned_sites sequence_id="sequence_808" pvalue="9.52e-01" num_sites="0"></scanned_sites>
<scanned_sites sequence_id="sequence_809" pvalue="9.77e-01" num_sites="0"></scanned_sites>
<scanned_sites sequence_id="sequence_810" pvalue="3.28e-01" num_sites="0"></scanned_sites>
<scanned_sites sequence_id="sequence_811" pvalue="4.56e-01" num_sites="0"></scanned_sites>
<scanned_sites sequence_id="sequence_812" pvalue="1.27e-01" num_sites="0"></scanned_sites>
<scanned_sites sequence_id="sequence_813" pvalue="2.07e-01" num_sites="0"></scanned_sites>
<scanned_sites sequence_id="sequence_814" pvalue="3.12e-01" num_sites="0"></scanned_sites>
<scanned_sites sequence_id="sequence_815" pvalue="8.60e-01" num_sites="0"></scanned_sites>
<scanned_sites sequence_id="sequence_816" pvalue="1.42e-01" num_sites="0"></scanned_sites>
<scanned_sites sequence_id="sequence_817" pvalue="1.67e-03" num_sites="1"><scanned_site motif_id="motif_1" strand="plus" position="5" pvalue="1.00e-05"/>
</scanned_sites>
<scanned_sites sequence_id="sequence_818" pvalue="1.89e-01" num_sites="0"></scanned_sites>
<scanned_sites sequence_id="sequence_819" pvalue="9.42e-01" num_sites="0"></scanned_sites>
<scanned_sites sequence_id="sequence_820" pvalue="3.09e-02" num_sites="0"></scanned_sites>
<scanned_sites sequence_id="sequence_821" pvalue="5.19e-02" num_sites="0"></scanned_sites>
<scanned_sites sequence_id="sequence_822" pvalue="5.74e-01" num_sites="0"></scanned_sites>
<scanned_sites sequence_id="sequence_823" pvalue="2.79e-01" num_sites="0"></scanned_sites>
<scanned_sites sequence_id="sequence_824" pvalue="2.64e-01" num_sites="0"></scanned_sites>
<scanned_sites sequence_id="sequence_825" pvalue="2.65e-01" num_sites="0"></scanned_sites>
<scanned_sites sequence_id="sequence_826" pvalue="2.74e-01" num_sites="0"></scanned_sites>
<scanned_sites sequence_id="sequence_827" pvalue="8.23e-01" num_sites="0"></scanned_sites>
<scanned_sites sequence_id="sequence_828" pvalue="1.86e-01" num_sites="0"></scanned_sites>
<scanned_sites sequence_id="sequence_829" pvalue="3.14e-01" num_sites="0"></scanned_sites>
<scanned_sites sequence_id="sequence_830" pvalue="2.51e-01" num_sites="0"></scanned_sites>
<scanned_sites sequence_id="sequence_831" pvalue="1.12e-01" num_sites="0"></scanned_sites>
<scanned_sites sequence_id="sequence_832" pvalue="9.47e-01" num_sites="0"></scanned_sites>
<scanned_sites sequence_id="sequence_833" pvalue="9.89e-02" num_sites="0"></scanned_sites>
<scanned_sites sequence_id="sequence_834" pvalue="9.07e-01" num_sites="0"></scanned_sites>
<scanned_sites sequence_id="sequence_835" pvalue="1.82e-01" num_sites="0"></scanned_sites>
<scanned_sites sequence_id="sequence_836" pvalue="8.00e-01" num_sites="0"></scanned_sites>
<scanned_sites sequence_id="sequence_837" pvalue="3.26e-05" num_sites="1"><scanned_site motif_id="motif_2" strand="plus" position="12" pvalue="9.53e-07"/>
</scanned_sites>
<scanned_sites sequence_id="sequence_838" pvalue="6.41e-02" num_sites="0"></scanned_sites>
<scanned_sites sequence_id="sequence_839" pvalue="2.13e-04" num_sites="1"><scanned_site motif_id="motif_1" strand="plus" position="6" pvalue="3.60e-06"/>
</scanned_sites>
<scanned_sites sequence_id="sequence_840" pvalue="7.43e-01" num_sites="0"></scanned_sites>
<scanned_sites sequence_id="sequence_841" pvalue="1.66e-03" num_sites="1"><scanned_site motif_id="motif_1" strand="plus" position="8" pvalue="2.51e-05"/>
</scanned_sites>
<scanned_sites sequence_id="sequence_842" pvalue="7.80e-06" num_sites="1"><scanned_site motif_id="motif_2" strand="minus" position="5" pvalue="4.15e-07"/>
</scanned_sites>
<scanned_sites sequence_id="sequence_843" pvalue="1.00e-01" num_sites="0"></scanned_sites>
<scanned_sites sequence_id="sequence_844" pvalue="7.25e-01" num_sites="0"></scanned_sites>
<scanned_sites sequence_id="sequence_845" pvalue="6.29e-01" num_sites="0"></scanned_sites>
<scanned_sites sequence_id="sequence_846" pvalue="8.45e-03" num_sites="0"></scanned_sites>
<scanned_sites sequence_id="sequence_847" pvalue="9.08e-01" num_sites="0"></scanned_sites>
<scanned_sites sequence_id="sequence_848" pvalue="9.11e-01" num_sites="0"></scanned_sites>
<scanned_sites sequence_id="sequence_849" pvalue="8.62e-01" num_sites="0"></scanned_sites>
<scanned_sites sequence_id="sequence_850" pvalue="8.07e-01" num_sites="0"></scanned_sites>
<scanned_sites sequence_id="sequence_851" pvalue="4.28e-01" num_sites="0"></scanned_sites>
<scanned_sites sequence_id="sequence_852" pvalue="3.49e-02" num_sites="0"></scanned_sites>
<scanned_sites sequence_id="sequence_853" pvalue="4.84e-02" num_sites="0"></scanned_sites>
<scanned_sites sequence_id="sequence_854" pvalue="2.14e-01" num_sites="0"></scanned_sites>
<scanned_sites sequence_id="sequence_855" pvalue="2.90e-01" num_sites="0"></scanned_sites>
<scanned_sites sequence_id="sequence_856" pvalue="7.09e-02" num_sites="0"></scanned_sites>
<scanned_sites sequence_id="sequence_857" pvalue="5.66e-01" num_sites="0"></scanned_sites>
<scanned_sites sequence_id="sequence_858" pvalue="8.97e-01" num_sites="0"></scanned_sites>
<scanned_sites sequence_id="sequence_859" pvalue="1.38e-02" num_sites="0"></scanned_sites>
<scanned_sites sequence_id="sequence_860" pvalue="4.36e-01" num_sites="0"></scanned_sites>
<scanned_sites sequence_id="sequence_861" pvalue="9.46e-01" num_sites="0"></scanned_sites>
<scanned_sites sequence_id="sequence_862" pvalue="9.44e-01" num_sites="0"></scanned_sites>
<scanned_sites sequence_id="sequence_863" pvalue="4.46e-01" num_sites="0"></scanned_sites>
<scanned_sites sequence_id="sequence_864" pvalue="5.10e-01" num_sites="0"></scanned_sites>
<scanned_sites sequence_id="sequence_865" pvalue="1.88e-07" num_sites="1"><scanned_site motif_id="motif_1" strand="minus" position="15" pvalue="1.32e-07"/>
</scanned_sites>
<scanned_sites sequence_id="sequence_866" pvalue="9.42e-01" num_sites="0"></scanned_sites>
<scanned_sites sequence_id="sequence_867" pvalue="4.19e-02" num_sites="0"></scanned_sites>
<scanned_sites sequence_id="sequence_868" pvalue="7.01e-01" num_sites="0"></scanned_sites>
<scanned_sites sequence_id="sequence_869" pvalue="1.50e-01" num_sites="0"></scanned_sites>
<scanned_sites sequence_id="sequence_870" pvalue="6.20e-01" num_sites="0"></scanned_sites>
<scanned_sites sequence_id="sequence_871" pvalue="3.35e-01" num_sites="0"></scanned_sites>
<scanned_sites sequence_id="sequence_872" pvalue="2.29e-01" num_sites="0"></scanned_sites>
<scanned_sites sequence_id="sequence_873" pvalue="7.96e-01" num_sites="0"></scanned_sites>
<scanned_sites sequence_id="sequence_874" pvalue="1.57e-01" num_sites="0"></scanned_sites>
<scanned_sites sequence_id="sequence_875" pvalue="7.34e-01" num_sites="0"></scanned_sites>
<scanned_sites sequence_id="sequence_876" pvalue="6.71e-02" num_sites="0"></scanned_sites>
<scanned_sites sequence_id="sequence_877" pvalue="9.12e-01" num_sites="0"></scanned_sites>
<scanned_sites sequence_id="sequence_878" pvalue="9.46e-01" num_sites="0"></scanned_sites>
<scanned_sites sequence_id="sequence_879" pvalue="3.99e-01" num_sites="0"></scanned_sites>
<scanned_sites sequence_id="sequence_880" pvalue="1.36e-01" num_sites="0"></scanned_sites>
<scanned_sites sequence_id="sequence_881" pvalue="3.61e-02" num_sites="0"></scanned_sites>
<scanned_sites sequence_id="sequence_882" pvalue="6.19e-02" num_sites="0"></scanned_sites>
<scanned_sites sequence_id="sequence_883" pvalue="7.49e-01" num_sites="0"></scanned_sites>
<scanned_sites sequence_id="sequence_884" pvalue="1.22e-01" num_sites="0"></scanned_sites>
<scanned_sites sequence_id="sequence_885" pvalue="2.09e-01" num_sites="0"></scanned_sites>
<scanned_sites sequence_id="sequence_886" pvalue="4.90e-01" num_sites="0"></scanned_sites>
<scanned_sites sequence_id="sequence_887" pvalue="6.09e-01" num_sites="0"></scanned_sites>
<scanned_sites sequence_id="sequence_888" pvalue="8.29e-01" num_sites="0"></scanned_sites>
<scanned_sites sequence_id="sequence_889" pvalue="2.50e-01" num_sites="0"></scanned_sites>
<scanned_sites sequence_id="sequence_890" pvalue="9.40e-01" num_sites="0"></scanned_sites>
<scanned_sites sequence_id="sequence_891" pvalue="1.67e-01" num_sites="0"></scanned_sites>
<scanned_sites sequence_id="sequence_892" pvalue="1.08e-01" num_sites="0"></scanned_sites>
<scanned_sites sequence_id="sequence_893" pvalue="3.88e-01" num_sites="0"></scanned_sites>
<scanned_sites sequence_id="sequence_894" pvalue="4.18e-01" num_sites="0"></scanned_sites>
<scanned_sites sequence_id="sequence_895" pvalue="8.22e-02" num_sites="0"></scanned_sites>
<scanned_sites sequence_id="sequence_896" pvalue="9.89e-01" num_sites="0"></scanned_sites>
<scanned_sites sequence_id="sequence_897" pvalue="2.60e-01" num_sites="0"></scanned_sites>
<scanned_sites sequence_id="sequence_898" pvalue="7.38e-01" num_sites="0"></scanned_sites>
<scanned_sites sequence_id="sequence_899" pvalue="1.56e-01" num_sites="0"></scanned_sites>
<scanned_sites sequence_id="sequence_900" pvalue="1.88e-02" num_sites="0"></scanned_sites>
<scanned_sites sequence_id="sequence_901" pvalue="4.02e-01" num_sites="0"></scanned_sites>
<scanned_sites sequence_id="sequence_902" pvalue="9.55e-04" num_sites="1"><scanned_site motif_id="motif_1" strand="plus" position="7" pvalue="3.97e-06"/>
</scanned_sites>
<scanned_sites sequence_id="sequence_903" pvalue="1.85e-01" num_sites="0"></scanned_sites>
<scanned_sites sequence_id="sequence_904" pvalue="7.68e-01" num_sites="0"></scanned_sites>
<scanned_sites sequence_id="sequence_905" pvalue="2.32e-04" num_sites="1"><scanned_site motif_id="motif_1" strand="minus" position="9" pvalue="7.97e-07"/>
</scanned_sites>
<scanned_sites sequence_id="sequence_906" pvalue="4.25e-01" num_sites="0"></scanned_sites>
<scanned_sites sequence_id="sequence_907" pvalue="1.91e-03" num_sites="1"><scanned_site motif_id="motif_2" strand="plus" position="5" pvalue="8.78e-05"/>
</scanned_sites>
<scanned_sites sequence_id="sequence_908" pvalue="9.96e-01" num_sites="0"></scanned_sites>
<scanned_sites sequence_id="sequence_909" pvalue="6.90e-01" num_sites="0"></scanned_sites>
<scanned_sites sequence_id="sequence_910" pvalue="9.78e-01" num_sites="0"></scanned_sites>
<scanned_sites sequence_id="sequence_911" pvalue="1.12e-01" num_sites="0"></scanned_sites>
<scanned_sites sequence_id="sequence_912" pvalue="2.85e-01" num_sites="0"></scanned_sites>
<scanned_sites sequence_id="sequence_913" pvalue="1.40e-01" num_sites="0"></scanned_sites>
<scanned_sites sequence_id="sequence_914" pvalue="3.85e-01" num_sites="0"></scanned_sites>
<scanned_sites sequence_id="sequence_915" pvalue="8.55e-01" num_sites="0"></scanned_sites>
<scanned_sites sequence_id="sequence_916" pvalue="3.68e-01" num_sites="0"></scanned_sites>
<scanned_sites sequence_id="sequence_917" pvalue="6.96e-01" num_sites="0"></scanned_sites>
<scanned_sites sequence_id="sequence_918" pvalue="7.86e-01" num_sites="0"></scanned_sites>
<scanned_sites sequence_id="sequence_919" pvalue="3.21e-01" num_sites="0"></scanned_sites>
<scanned_sites sequence_id="sequence_920" pvalue="3.74e-01" num_sites="0"></scanned_sites>
<scanned_sites sequence_id="sequence_921" pvalue="1.43e-01" num_sites="0"></scanned_sites>
<scanned_sites sequence_id="sequence_922" pvalue="9.07e-01" num_sites="0"></scanned_sites>
<scanned_sites sequence_id="sequence_923" pvalue="2.25e-02" num_sites="0"></scanned_sites>
<scanned_sites sequence_id="sequence_924" pvalue="1.91e-05" num_sites="1"><scanned_site motif_id="motif_1" strand="minus" position="15" pvalue="1.76e-07"/>
</scanned_sites>
<scanned_sites sequence_id="sequence_925" pvalue="9.92e-01" num_sites="0"></scanned_sites>
<scanned_sites sequence_id="sequence_926" pvalue="3.07e-01" num_sites="0"></scanned_sites>
<scanned_sites sequence_id="sequence_927" pvalue="5.82e-01" num_sites="0"></scanned_sites>
<scanned_sites sequence_id="sequence_928" pvalue="5.07e-01" num_sites="0"></scanned_sites>
<scanned_sites sequence_id="sequence_929" pvalue="4.07e-01" num_sites="0"></scanned_sites>
<scanned_sites sequence_id="sequence_930" pvalue="9.22e-01" num_sites="0"></scanned_sites>
<scanned_sites sequence_id="sequence_931" pvalue="3.98e-01" num_sites="0"></scanned_sites>
<scanned_sites sequence_id="sequence_932" pvalue="8.77e-01" num_sites="0"></scanned_sites>
<scanned_sites sequence_id="sequence_933" pvalue="4.78e-01" num_sites="0"></scanned_sites>
<scanned_sites sequence_id="sequence_934" pvalue="4.12e-02" num_sites="0"></scanned_sites>
<scanned_sites sequence_id="sequence_935" pvalue="3.63e-01" num_sites="0"></scanned_sites>
<scanned_sites sequence_id="sequence_936" pvalue="4.50e-01" num_sites="0"></scanned_sites>
<scanned_sites sequence_id="sequence_937" pvalue="1.74e-05" num_sites="1"><scanned_site motif_id="motif_1" strand="plus" position="0" pvalue="5.82e-06"/>
</scanned_sites>
<scanned_sites sequence_id="sequence_938" pvalue="6.56e-01" num_sites="0"></scanned_sites>
<scanned_sites sequence_id="sequence_939" pvalue="7.07e-01" num_sites="0"></scanned_sites>
<scanned_sites sequence_id="sequence_940" pvalue="9.87e-01" num_sites="0"></scanned_sites>
<scanned_sites sequence_id="sequence_941" pvalue="3.87e-01" num_sites="0"></scanned_sites>
<scanned_sites sequence_id="sequence_942" pvalue="6.36e-01" num_sites="0"></scanned_sites>
<scanned_sites sequence_id="sequence_943" pvalue="4.27e-01" num_sites="0"></scanned_sites>
<scanned_sites sequence_id="sequence_944" pvalue="7.82e-01" num_sites="0"></scanned_sites>
<scanned_sites sequence_id="sequence_945" pvalue="2.23e-01" num_sites="0"></scanned_sites>
<scanned_sites sequence_id="sequence_946" pvalue="9.56e-01" num_sites="0"></scanned_sites>
<scanned_sites sequence_id="sequence_947" pvalue="3.84e-02" num_sites="0"></scanned_sites>
<scanned_sites sequence_id="sequence_948" pvalue="2.04e-01" num_sites="0"></scanned_sites>
<scanned_sites sequence_id="sequence_949" pvalue="2.24e-01" num_sites="0"></scanned_sites>
<scanned_sites sequence_id="sequence_950" pvalue="1.47e-01" num_sites="0"></scanned_sites>
<scanned_sites sequence_id="sequence_951" pvalue="1.06e-01" num_sites="0"></scanned_sites>
<scanned_sites sequence_id="sequence_952" pvalue="8.98e-01" num_sites="0"></scanned_sites>
<scanned_sites sequence_id="sequence_953" pvalue="2.16e-01" num_sites="0"></scanned_sites>
<scanned_sites sequence_id="sequence_954" pvalue="5.75e-04" num_sites="1"><scanned_site motif_id="motif_2" strand="minus" position="7" pvalue="2.83e-06"/>
</scanned_sites>
<scanned_sites sequence_id="sequence_955" pvalue="1.89e-01" num_sites="0"></scanned_sites>
<scanned_sites sequence_id="sequence_956" pvalue="6.97e-02" num_sites="0"></scanned_sites>
<scanned_sites sequence_id="sequence_957" pvalue="3.22e-01" num_sites="0"></scanned_sites>
<scanned_sites sequence_id="sequence_958" pvalue="8.26e-01" num_sites="0"></scanned_sites>
<scanned_sites sequence_id="sequence_959" pvalue="6.66e-01" num_sites="0"></scanned_sites>
<scanned_sites sequence_id="sequence_960" pvalue="4.83e-01" num_sites="0"></scanned_sites>
<scanned_sites sequence_id="sequence_961" pvalue="9.71e-01" num_sites="0"></scanned_sites>
<scanned_sites sequence_id="sequence_962" pvalue="8.03e-01" num_sites="0"></scanned_sites>
<scanned_sites sequence_id="sequence_963" pvalue="2.26e-01" num_sites="0"></scanned_sites>
<scanned_sites sequence_id="sequence_964" pvalue="1.23e-01" num_sites="0"></scanned_sites>
<scanned_sites sequence_id="sequence_965" pvalue="3.21e-04" num_sites="1"><scanned_site motif_id="motif_2" strand="plus" position="10" pvalue="6.43e-06"/>
</scanned_sites>
<scanned_sites sequence_id="sequence_966" pvalue="4.39e-01" num_sites="0"></scanned_sites>
</scanned_sites_summary>
</MEME>
```
