## Supplementary material for "The cistrome response to hypoxia in human umbilical vein endothelial cells": Singh--Bass_Supplemental_FILE_S2: tomtom.xml

```
<?xml version='1.0' encoding='UTF-8' standalone='yes'?>
<tomtom version="5.5.5" release="Thu Sep 14 08:48:04 2023 +1000">
  <model>
    <command_line>tomtom -verbosity 1 -oc meme_tomtom_out -min-overlap 5 -dist ed -evalue -thresh 1 -no-ssc meme_out/meme.xml db/motif_databases/HUMAN/HOCOMOCOv11_core_HUMAN_mono_meme_format.meme</command_line>
    <distance_measure value="ed"/>
    <threshold type="evalue">1</threshold>
    <alphabet name="DNA" like="dna">
      <letter id="A" symbol="A" complement="T" name="Adenine" colour="CC0000"/>
      <letter id="C" symbol="C" complement="G" name="Cytosine" colour="0000CC"/>
      <letter id="G" symbol="G" complement="C" name="Guanine" colour="FFB300"/>
      <letter id="T" symbol="T" aliases="U" complement="A" name="Thymine" colour="008000"/>
      <letter id="N" symbol="N" aliases="X." equals="ACGT" name="Any base"/>
      <letter id="V" symbol="V" equals="ACG" name="Not T"/>
      <letter id="H" symbol="H" equals="ACT" name="Not G"/>
      <letter id="D" symbol="D" equals="AGT" name="Not C"/>
      <letter id="B" symbol="B" equals="CGT" name="Not A"/>
      <letter id="M" symbol="M" equals="AC" name="Amino"/>
      <letter id="R" symbol="R" equals="AG" name="Purine"/>
      <letter id="W" symbol="W" equals="AT" name="Weak"/>
      <letter id="S" symbol="S" equals="CG" name="Strong"/>
      <letter id="Y" symbol="Y" equals="CT" name="Pyrimidine"/>
      <letter id="K" symbol="K" equals="GT" name="Keto"/>
    </alphabet>
    <strands>both</strands>
    <background from="--query--" A="0.304" C="0.196" G="0.196" T="0.304"/>
    <host>noble-meme.grid.gs.washington.edu</host>
    <when>Mon Jun 10 14:26:15 2024</when>
  </model>
  <query_dbs>
    <db source="meme_out/meme.xml" name="meme.xml" loaded="2" excluded="0" last_mod_date="Mon Jun 10 14:26:09 2024"/>
  </query_dbs>
  <target_dbs>
    <db source="db/motif_databases/HUMAN/HOCOMOCOv11_core_HUMAN_mono_meme_format.meme" name="HOCOMOCOv11_core_HUMAN_mono_meme_format" loaded="401" excluded="0" last_mod_date="Tue Jan  9 16:02:17 2024"/>
  </target_dbs>
  <queries>
    <motif db="0" id="RVYGCCMYCTDGTGG" alt="MEME-2" length="15" nsites="23" evalue="5.4e-009">
      <pos A="0.434217" C="0.000848486" G="0.390459" T="0.174476"/>
      <pos A="0.261057" C="0.260589" G="0.433749" T="0.0446058"/>
      <pos A="0.00131602" C="0.347169" G="0.000848486" T="0.650667"/>
      <pos A="0.131186" C="0.000848486" G="0.736779" T="0.131186"/>
      <pos A="0.0878966" C="0.866649" G="0.0441383" T="0.00131602"/>
      <pos A="0.0446058" C="0.95323" G="0.000848486" T="0.00131602"/>
      <pos A="0.564086" C="0.347169" G="0.0441383" T="0.0446058"/>
      <pos A="0.0446058" C="0.390459" G="0.000848486" T="0.564086"/>
      <pos A="0.00131602" C="0.95323" G="0.000848486" T="0.0446058"/>
      <pos A="0.00131602" C="0.087429" G="0.000848486" T="0.910406"/>
      <pos A="0.434217" C="0.000848486" G="0.217298" T="0.347636"/>
      <pos A="0.00131602" C="0.174009" G="0.736779" T="0.0878966"/>
      <pos A="0.0446058" C="0.0441383" G="0.0441383" T="0.867117"/>
      <pos A="0.00131602" C="0.000848486" G="0.95323" T="0.0446058"/>
      <pos A="0.131186" C="0.000848486" G="0.78007" T="0.0878966"/>
    </motif>
    <motif db="0" id="SYCHCTGCYTCCCMC" alt="MEME-1" length="15" nsites="37" evalue="3.4e-014">
      <pos A="0.108636" C="0.485703" G="0.297024" T="0.108636"/>
      <pos A="0.000819406" C="0.350932" G="0.0544366" T="0.593812"/>
      <pos A="0.000819406" C="0.755246" G="0.000528302" T="0.243407"/>
      <pos A="0.216453" C="0.323978" G="0.0274825" T="0.432086"/>
      <pos A="0.000819406" C="0.728291" G="0.0544366" T="0.216453"/>
      <pos A="0.0277736" C="0.000528302" G="0.0544366" T="0.917262"/>
      <pos A="0.0277736" C="0.243116" G="0.701337" T="0.0277736"/>
      <pos A="0.000819406" C="0.809154" G="0.0274825" T="0.162544"/>
      <pos A="0.189498" C="0.512658" G="0.000528302" T="0.297315"/>
      <pos A="0.000819406" C="0.135299" G="0.108345" T="0.755537"/>
      <pos A="0.000819406" C="0.890016" G="0.108345" T="0.000819406"/>
      <pos A="0.0277736" C="0.701337" G="0.000528302" T="0.270361"/>
      <pos A="0.0547277" C="0.836108" G="0.000528302" T="0.108636"/>
      <pos A="0.45904" C="0.539612" G="0.000528302" T="0.000819406"/>
      <pos A="0.216453" C="0.485703" G="0.189207" T="0.108636"/>
    </motif>
  </queries>
  <targets>
    <motif db="0" id="BC11A_HUMAN.H11MO.0.A" length="17" nsites="500" evalue="1.0e+000"
        url="http://hocomoco.autosome.ru/motif/BC11A_HUMAN.H11MO.0.A">
      <pos A="0.375741" C="0.184614" G="0.286184" T="0.153461"/>
      <pos A="0.550591" C="0.0994597" G="0.224083" T="0.125866"/>
      <pos A="0.500175" C="0.142352" G="0.230703" T="0.12677"/>
      <pos A="0.589992" C="0.0166056" G="0.22604" T="0.167362"/>
      <pos A="0.187446" C="0.160786" G="0.580406" T="0.0713628"/>
      <pos A="0.664521" C="0.0145708" G="0.269366" T="0.0515418"/>
      <pos A="0.104048" C="0.0144776" G="0.82854" T="0.0529347"/>
      <pos A="0.200428" C="0.0327609" G="0.758536" T="0.00827573"/>
      <pos A="0.880109" C="0.0431145" G="0.0485867" T="0.0281903"/>
      <pos A="0.867875" C="0.00582885" G="0.0555334" T="0.0707632"/>
      <pos A="0.24841" C="0.226036" G="0.50213" T="0.0234247"/>
      <pos A="0.150168" C="0.154981" G="0.0315477" T="0.663302"/>
      <pos A="0.117843" C="0.0724815" G="0.760178" T="0.0494973"/>
      <pos A="0.65876" C="0.0644022" G="0.250652" T="0.0261856"/>
      <pos A="0.458795" C="0.143442" G="0.310155" T="0.0876069"/>
      <pos A="0.622713" C="0.0788342" G="0.157283" T="0.14117"/>
      <pos A="0.358996" C="0.20469" G="0.318065" T="0.118249"/>
    </motif>
    <motif db="0" id="CTCFL_HUMAN.H11MO.0.A" length="17" nsites="450" evalue="1.0e+000"
        url="http://hocomoco.autosome.ru/motif/CTCFL_HUMAN.H11MO.0.A">
      <pos A="0.166697" C="0.182225" G="0.442168" T="0.20891"/>
      <pos A="0.0445021" C="0.833192" G="0.0733606" T="0.0489456"/>
      <pos A="0.0178414" C="0.942056" G="0.0267043" T="0.0133979"/>
      <pos A="0.339992" C="0.0689171" G="0.373294" T="0.217797"/>
      <pos A="0.124484" C="0.446611" G="0.417729" T="0.0111762"/>
      <pos A="0.142258" C="0.511041" G="0.0911344" T="0.255566"/>
      <pos A="0.873207" C="0.0444781" G="0.0311477" T="0.0511673"/>
      <pos A="0.00895445" C="0.0111522" G="0.977604" T="0.00228927"/>
      <pos A="0.231127" C="4.3546e-05" G="0.755431" T="0.0133979"/>
      <pos A="0.0800498" C="0.0911344" G="0.733214" T="0.0956019"/>
      <pos A="0.00895445" C="0.00226527" G="0.982048" T="0.00673273"/>
      <pos A="0.0111762" C="0.0133739" G="0.935391" T="0.0400587"/>
      <pos A="0.0822715" C="0.897622" G="0.004487" T="0.0156196"/>
      <pos A="0.211132" C="0.004487" G="0.768762" T="0.0156196"/>
      <pos A="0.02895" C="0.706553" G="0.206664" T="0.0578325"/>
      <pos A="0.128928" C="0.408842" G="0.077804" T="0.384427"/>
      <pos A="0.264453" C="0.262208" G="0.379959" T="0.0933801"/>
    </motif>
    <motif db="0" id="CTCF_HUMAN.H11MO.0.A" length="19" nsites="500" evalue="1.0e+000"
        url="http://hocomoco.autosome.ru/motif/CTCF_HUMAN.H11MO.0.A">
      <pos A="0.094042" C="0.359967" G="0.126014" T="0.419977"/>
      <pos A="0.15203" C="0.168006" G="0.521935" T="0.158029"/>
      <pos A="0.258009" C="0.0840224" G="0.553928" T="0.10404"/>
      <pos A="0.0680472" C="0.855868" G="0.036032" T="0.0400528"/>
      <pos A="0.00206039" C="0.99584" G="0.00203879" T="6.07878e-05"/>
      <pos A="0.699921" C="0.00603799" G="0.241991" T="0.0520504"/>
      <pos A="0.0160576" C="0.651909" G="0.321975" T="0.0100588"/>
      <pos A="0.0980412" C="0.59392" G="0.0740244" T="0.234014"/>
      <pos A="0.90588" C="0.0180356" G="0.0540284" T="0.0220564"/>
      <pos A="0.00206039" C="0.00203879" G="0.991841" T="0.00405999"/>
      <pos A="0.385984" C="3.91922e-05" G="0.611917" T="0.00206039"/>
      <pos A="0.0260556" C="0.026034" G="0.587922" T="0.359989"/>
      <pos A="0.0120584" C="0.00203879" G="0.983842" T="0.00206039"/>
      <pos A="0.0500508" C="0.026034" G="0.859867" T="0.064048"/>
      <pos A="0.0680472" C="0.875864" G="0.0120368" T="0.044052"/>
      <pos A="0.395982" C="0.0140364" G="0.583922" T="0.00605959"/>
      <pos A="0.0760456" C="0.561927" G="0.325974" T="0.0360536"/>
      <pos A="0.0960416" C="0.421955" G="0.116016" T="0.365988"/>
      <pos A="0.371986" C="0.267986" G="0.315976" T="0.044052"/>
    </motif>
    <motif db="0" id="E2F6_HUMAN.H11MO.0.A" length="13" nsites="500" evalue="1.0e+000"
        url="http://hocomoco.autosome.ru/motif/E2F6_HUMAN.H11MO.0.A">
      <pos A="0.337993" C="0.14801" G="0.341971" T="0.172026"/>
      <pos A="0.262008" C="0.0340324" G="0.555928" T="0.148031"/>
      <pos A="0.15403" C="0.126014" G="0.699899" T="0.0200568"/>
      <pos A="0.0100588" C="0.016036" G="0.963846" T="0.0100588"/>
      <pos A="0.214018" C="0.707898" G="0.0120368" T="0.0660476"/>
      <pos A="0.0400528" C="0.0180356" G="0.89386" T="0.0480512"/>
      <pos A="0.024056" C="0.0480296" G="0.89586" T="0.0320544"/>
      <pos A="0.0720464" C="0.0440304" G="0.871865" T="0.0120584"/>
      <pos A="0.941872" C="0.0320328" G="0.0140364" T="0.0120584"/>
      <pos A="0.511958" C="0.036032" G="0.435952" T="0.0160576"/>
      <pos A="0.383984" C="0.108018" G="0.437952" T="0.0700468"/>
      <pos A="0.278005" C="0.217996" G="0.377964" T="0.126036"/>
      <pos A="0.276006" C="0.162007" G="0.425954" T="0.136034"/>
    </motif>
    <motif db="0" id="ERG_HUMAN.H11MO.0.A" length="13" nsites="500" evalue="1.0e+000"
        url="http://hocomoco.autosome.ru/motif/ERG_HUMAN.H11MO.0.A">
      <pos A="0.337993" C="0.152009" G="0.359967" T="0.150031"/>
      <pos A="0.307999" C="0.156008" G="0.457948" T="0.0780452"/>
      <pos A="0.435974" C="0.0520288" G="0.455948" T="0.0560496"/>
      <pos A="0.10204" C="0.559927" G="0.333972" T="0.00405999"/>
      <pos A="0.865888" C="0.116016" G="0.016036" T="0.00206039"/>
      <pos A="0.00405999" C="0.00403839" G="0.985842" T="0.00605959"/>
      <pos A="0.00605959" C="0.00403839" G="0.989841" T="6.07878e-05"/>
      <pos A="0.975866" C="0.0100372" G="0.0100372" T="0.00405999"/>
      <pos A="0.935874" C="0.00203879" G="0.0220348" T="0.0400528"/>
      <pos A="0.20402" C="0.016036" G="0.777884" T="0.00206039"/>
      <pos A="0.10204" C="0.309977" G="0.174004" T="0.413978"/>
      <pos A="0.224016" C="0.160007" G="0.513936" T="0.10204"/>
      <pos A="0.262008" C="0.134012" G="0.539931" T="0.064048"/>
    </motif>
    <motif db="0" id="ETS2_HUMAN.H11MO.0.B" length="13" nsites="500" evalue="1.0e+000"
        url="http://hocomoco.autosome.ru/motif/ETS2_HUMAN.H11MO.0.B">
      <pos A="0.230015" C="0.140011" G="0.435952" T="0.194022"/>
      <pos A="0.317997" C="0.14601" G="0.34597" T="0.190023"/>
      <pos A="0.321996" C="0.279983" G="0.29798" T="0.100041"/>
      <pos A="0.473966" C="0.076024" G="0.365966" T="0.084044"/>
      <pos A="0.192022" C="0.00803759" G="0.751889" T="0.0480512"/>
      <pos A="0.00405999" C="0.0100372" G="0.967846" T="0.0180572"/>
      <pos A="0.981864" C="0.016036" G="3.91922e-05" T="0.00206039"/>
      <pos A="0.95387" C="0.0180356" G="0.0240344" T="0.00405999"/>
      <pos A="0.381984" C="0.0840224" G="0.519935" T="0.014058"/>
      <pos A="0.391982" C="0.261987" G="0.198" T="0.148031"/>
      <pos A="0.421976" C="0.0480296" G="0.459947" T="0.0700468"/>
      <pos A="0.329995" C="0.086022" G="0.49594" T="0.0880432"/>
      <pos A="0.495962" C="0.100019" G="0.319975" T="0.084044"/>
    </motif>
    <motif db="0" id="ETV5_HUMAN.H11MO.0.C" length="14" nsites="500" evalue="1.0e+000"
        url="http://hocomoco.autosome.ru/motif/ETV5_HUMAN.H11MO.0.C">
      <pos A="0.327995" C="0.180003" G="0.381963" T="0.110039"/>
      <pos A="0.45597" C="0.0880216" G="0.327974" T="0.128035"/>
      <pos A="0.298001" C="0.0980196" G="0.49394" T="0.110039"/>
      <pos A="0.200021" C="0.417956" G="0.34597" T="0.0360536"/>
      <pos A="0.839893" C="0.036032" G="0.0840224" T="0.0400528"/>
      <pos A="0.0160576" C="0.00603799" G="0.961847" T="0.0160576"/>
      <pos A="0.044052" C="0.016036" G="0.935852" T="0.00405999"/>
      <pos A="0.793902" C="0.0680256" G="0.102019" T="0.0360536"/>
      <pos A="0.945872" C="0.00603799" G="0.0120368" T="0.0360536"/>
      <pos A="0.371986" C="0.0620268" G="0.54793" T="0.0180572"/>
      <pos A="0.228015" C="0.100019" G="0.231993" T="0.439973"/>
      <pos A="0.218017" C="0.106018" G="0.537932" T="0.138033"/>
      <pos A="0.40598" C="0.120015" G="0.385962" T="0.0880432"/>
      <pos A="0.272006" C="0.215996" G="0.373964" T="0.138033"/>
    </motif>
    <motif db="0" id="FLI1_HUMAN.H11MO.0.A" length="18" nsites="497" evalue="1.0e+000"
        url="http://hocomoco.autosome.ru/motif/FLI1_HUMAN.H11MO.0.A">
      <pos A="0.209275" C="0.227358" G="0.440595" T="0.122773"/>
      <pos A="0.315893" C="0.148903" G="0.432548" T="0.102656"/>
      <pos A="0.446651" C="0.0865411" G="0.37421" T="0.0925979"/>
      <pos A="0.201228" C="0.0543545" G="0.653831" T="0.0905862"/>
      <pos A="0.2998" C="0.0362494" G="0.635726" T="0.0282245"/>
      <pos A="0.422511" C="0.388291" G="0.183101" T="0.00609616"/>
      <pos A="0.91537" C="0.0342378" G="0.0402728" T="0.0101195"/>
      <pos A="0.00408449" C="0.00406276" G="0.981733" T="0.0101195"/>
      <pos A="0.00207282" C="0.0121094" G="0.985757" T="6.11546e-05"/>
      <pos A="0.937498" C="0.0181444" G="0.0442961" T="6.11546e-05"/>
      <pos A="0.957615" C="0.0020511" G="0.0261911" T="0.0141428"/>
      <pos A="0.146913" C="0.0282028" G="0.822812" T="0.00207282"/>
      <pos A="0.134843" C="0.171031" G="0.500945" T="0.193181"/>
      <pos A="0.410441" C="0.124763" G="0.402373" T="0.0624229"/>
      <pos A="0.394348" C="0.0764828" G="0.474793" T="0.0543762"/>
      <pos A="0.301811" C="0.120739" G="0.508991" T="0.0684579"/>
      <pos A="0.241461" C="0.150915" G="0.529108" T="0.0785162"/>
      <pos A="0.388313" C="0.130798" G="0.364151" T="0.116738"/>
    </motif>
    <motif db="0" id="KLF15_HUMAN.H11MO.0.A" length="19" nsites="479" evalue="1.0e+000"
        url="http://hocomoco.autosome.ru/motif/KLF15_HUMAN.H11MO.0.A">
      <pos A="0.311063" C="0.0355241" G="0.542725" T="0.110688"/>
      <pos A="0.258882" C="0.0125644" G="0.695094" T="0.0334594"/>
      <pos A="6.34522e-05" C="0.00212816" G="0.997745" T="6.34522e-05"/>
      <pos A="0.0167614" C="0.00630265" G="0.974785" T="0.0021507"/>
      <pos A="0.536486" C="0.354873" G="4.09101e-05" T="0.1086"/>
      <pos A="0.0689426" C="0.00630265" G="0.91843" T="0.00632519"/>
      <pos A="0.0125869" C="0.0146516" G="0.885034" T="0.0877278"/>
      <pos A="0.492654" C="0.0313496" G="0.423752" T="0.0522446"/>
      <pos A="0.116949" C="0.00630265" G="0.868336" T="0.00841244"/>
      <pos A="0.31315" C="0.344437" G="0.298517" T="0.0438956"/>
      <pos A="0.344459" C="0.160759" G="0.285994" T="0.208788"/>
      <pos A="0.233835" C="0.0438731" G="0.582383" T="0.139909"/>
      <pos A="0.150345" C="0.0209134" G="0.797369" T="0.0313722"/>
      <pos A="0.185828" C="0.0313496" G="0.770235" T="0.0125869"/>
      <pos A="0.256795" C="0.133625" G="0.576121" T="0.0334594"/>
      <pos A="0.177479" C="0.104403" G="0.665873" T="0.0522446"/>
      <pos A="0.277667" C="0.12945" G="0.446712" T="0.146171"/>
      <pos A="0.0877278" C="0.093967" G="0.743101" T="0.0752043"/>
      <pos A="0.183741" C="0.0167389" G="0.730577" T="0.0689426"/>
    </motif>
    <motif db="0" id="KLF6_HUMAN.H11MO.0.A" length="19" nsites="496" evalue="1.0e+000"
        url="http://hocomoco.autosome.ru/motif/KLF6_HUMAN.H11MO.0.A">
      <pos A="0.155272" C="0.185486" G="0.510017" T="0.149225"/>
      <pos A="0.221791" C="0.247973" G="0.479781" T="0.0504543"/>
      <pos A="0.445536" C="0.189517" G="0.280225" T="0.0847216"/>
      <pos A="0.459646" C="0.018181" G="0.368917" T="0.153256"/>
      <pos A="0.0484386" C="0.00608668" G="0.814391" T="0.131083"/>
      <pos A="0.0242499" C="3.95082e-05" G="0.955492" T="0.0202185"/>
      <pos A="0.0444072" C="0.0524483" G="0.890989" T="0.0121556"/>
      <pos A="0.260089" C="0.457609" G="3.95082e-05" T="0.282262"/>
      <pos A="0.116973" C="0.00608668" G="0.854706" T="0.0222342"/>
      <pos A="0.0282814" C="0.0222125" G="0.689417" T="0.260089"/>
      <pos A="0.209696" C="0.0645426" G="0.683369" T="0.0423915"/>
      <pos A="0.0867374" C="0.0302753" G="0.836564" T="0.0464229"/>
      <pos A="0.229854" C="0.453577" G="0.207659" T="0.10891"/>
      <pos A="0.294357" C="0.318524" G="0.137109" T="0.250011"/>
      <pos A="0.0625487" C="0.157266" G="0.522112" T="0.258074"/>
      <pos A="0.147209" C="0.12703" G="0.608788" T="0.116973"/>
      <pos A="0.161319" C="0.171376" G="0.602741" T="0.0645644"/>
      <pos A="0.348781" C="0.110904" G="0.43342" T="0.106895"/>
      <pos A="0.258074" C="0.233863" G="0.455593" T="0.0524701"/>
    </motif>
    <motif db="0" id="MAZ_HUMAN.H11MO.0.A" length="22" nsites="500" evalue="1.0e+000"
        url="http://hocomoco.autosome.ru/motif/MAZ_HUMAN.H11MO.0.A">
      <pos A="0.216018" C="0.14401" G="0.503938" T="0.136034"/>
      <pos A="0.284004" C="0.0240344" G="0.651909" T="0.0400528"/>
      <pos A="0.302" C="0.0120368" G="0.673904" T="0.0120584"/>
      <pos A="0.0820444" C="0.0180356" G="0.865866" T="0.034054"/>
      <pos A="0.0520504" C="0.112017" G="0.825874" T="0.0100588"/>
      <pos A="0.647931" C="0.0880216" G="0.026034" T="0.238013"/>
      <pos A="0.05405" C="0.0100372" G="0.905858" T="0.0300548"/>
      <pos A="0.114038" C="0.0200352" G="0.851869" T="0.014058"/>
      <pos A="0.266008" C="0.0340324" G="0.665906" T="0.034054"/>
      <pos A="0.272006" C="0.00803759" G="0.679903" T="0.0400528"/>
      <pos A="0.114038" C="0.201999" G="0.655908" T="0.0280552"/>
      <pos A="0.317997" C="0.134012" G="0.331973" T="0.216018"/>
      <pos A="0.174026" C="0.0400312" G="0.6979" T="0.0880432"/>
      <pos A="0.333994" C="0.0540284" G="0.553928" T="0.0580492"/>
      <pos A="0.190023" C="0.120015" G="0.64791" T="0.0420524"/>
      <pos A="0.365988" C="0.0780236" G="0.511937" T="0.044052"/>
      <pos A="0.300001" C="0.0720248" G="0.569925" T="0.0580492"/>
      <pos A="0.329995" C="0.134012" G="0.455948" T="0.0800448"/>
      <pos A="0.260009" C="0.0620268" G="0.555928" T="0.122036"/>
      <pos A="0.274006" C="0.203998" G="0.44595" T="0.0760456"/>
      <pos A="0.35599" C="0.106018" G="0.429953" T="0.108039"/>
      <pos A="0.274006" C="0.0980196" G="0.561927" T="0.0660476"/>
    </motif>
    <motif db="0" id="PATZ1_HUMAN.H11MO.0.C" length="22" nsites="491" evalue="1.0e+000"
        url="http://hocomoco.autosome.ru/motif/PATZ1_HUMAN.H11MO.0.C">
      <pos A="0.23423" C="0.0916709" G="0.560007" T="0.114092"/>
      <pos A="0.13649" C="0.0265111" G="0.639421" T="0.197578"/>
      <pos A="0.142599" C="0.083526" G="0.682182" T="0.0916929"/>
      <pos A="0.0407868" C="0.0855622" G="0.841009" T="0.0326418"/>
      <pos A="0.458217" C="0.28715" G="0.136468" T="0.118164"/>
      <pos A="0.244411" C="0.0611273" G="0.623131" T="0.0713305"/>
      <pos A="0.142599" C="0.0305836" G="0.706617" T="0.1202"/>
      <pos A="0.215904" C="0.0651998" G="0.692363" T="0.0265331"/>
      <pos A="0.126309" C="0.0163299" G="0.847118" T="0.0102431"/>
      <pos A="0.211831" C="0.118142" G="0.614986" T="0.0550405"/>
      <pos A="0.417492" C="0.557971" G="0.00818489" T="0.0163519"/>
      <pos A="0.0794755" C="0.0285473" G="0.553899" T="0.338079"/>
      <pos A="0.0285693" C="0.142577" G="0.765668" T="0.0631855"/>
      <pos A="0.160925" C="0.160903" G="0.606841" T="0.0713305"/>
      <pos A="0.327897" C="0.0631635" G="0.578334" T="0.0306056"/>
      <pos A="0.291245" C="0.191447" G="0.494847" T="0.0224606"/>
      <pos A="0.240339" C="0.240317" G="0.348238" T="0.171106"/>
      <pos A="0.158889" C="0.075381" G="0.576297" T="0.189433"/>
      <pos A="0.128345" C="0.0570548" G="0.773813" T="0.0407868"/>
      <pos A="0.41342" C="0.217918" G="0.313622" T="0.0550405"/>
      <pos A="0.317716" C="0.0142936" G="0.623131" T="0.0448593"/>
      <pos A="0.138527" C="0.203664" G="0.488739" T="0.16907"/>
    </motif>
    <motif db="0" id="PAX5_HUMAN.H11MO.0.A" length="21" nsites="202" evalue="1.0e+000"
        url="http://hocomoco.autosome.ru/motif/PAX5_HUMAN.H11MO.0.A">
      <pos A="0.133748" C="0.282136" G="0.504798" T="0.0793191"/>
      <pos A="0.1288" C="0.49985" G="0.188123" T="0.183228"/>
      <pos A="0.148592" C="0.415733" G="0.331616" T="0.104059"/>
      <pos A="0.20302" C="0.0545255" G="0.257395" T="0.485059"/>
      <pos A="0.198072" C="0.0446294" G="0.7522" T="0.00509847"/>
      <pos A="0.158488" C="0.138642" G="0.539434" T="0.163436"/>
      <pos A="0.0248906" C="0.11885" G="0.623551" T="0.232709"/>
      <pos A="0.0347867" C="0.875901" G="0.0594735" T="0.0298387"/>
      <pos A="0.781942" C="0.0347333" G="0.163382" T="0.0199426"/>
      <pos A="0.386098" C="0.113902" G="0.465213" T="0.0347867"/>
      <pos A="0.0347867" C="0.732408" G="0.128746" T="0.104059"/>
      <pos A="0.410838" C="0.267291" G="0.277188" T="0.0446828"/>
      <pos A="0.311877" C="0.0198892" G="0.618603" T="0.0496309"/>
      <pos A="0.682981" C="0.0396813" G="0.163382" T="0.113955"/>
      <pos A="0.0347867" C="0.163382" G="0.771992" T="0.0298387"/>
      <pos A="0.0100465" C="0.781888" G="0.0446294" T="0.163436"/>
      <pos A="0.217864" C="0.0347333" G="0.717564" T="0.0298387"/>
      <pos A="0.321773" C="0.0297853" G="0.158434" T="0.490007"/>
      <pos A="0.173332" C="0.0297853" G="0.791784" T="0.00509847"/>
      <pos A="0.81163" C="0.0347333" G="0.104006" T="0.0496309"/>
      <pos A="0.118904" C="0.80168" G="0.0297853" T="0.0496309"/>
    </motif>
    <motif db="0" id="RXRA_HUMAN.H11MO.0.A" length="20" nsites="500" evalue="1.0e+000"
        url="http://hocomoco.autosome.ru/motif/RXRA_HUMAN.H11MO.0.A">
      <pos A="0.25401" C="0.223994" G="0.407958" T="0.114038"/>
      <pos A="0.302" C="0.0920208" G="0.413956" T="0.192022"/>
      <pos A="0.15603" C="0.0880216" G="0.605918" T="0.150031"/>
      <pos A="0.238013" C="0.0920208" G="0.367966" T="0.302"/>
      <pos A="0.244012" C="0.241991" G="0.375964" T="0.138033"/>
      <pos A="0.467967" C="0.0420308" G="0.317976" T="0.172026"/>
      <pos A="0.20202" C="0.14401" G="0.479943" T="0.174026"/>
      <pos A="0.286004" C="0.180003" G="0.335972" T="0.198021"/>
      <pos A="0.236014" C="0.34597" G="0.335972" T="0.0820444"/>
      <pos A="0.579945" C="0.0300332" G="0.259987" T="0.130035"/>
      <pos A="0.347991" C="0.0680256" G="0.555928" T="0.0280552"/>
      <pos A="0.70392" C="0.0140364" G="0.273984" T="0.00805919"/>
      <pos A="0.0660476" C="0.0100372" G="0.909857" T="0.014058"/>
      <pos A="0.0160576" C="0.0400312" G="0.84787" T="0.0960416"/>
      <pos A="0.0480512" C="0.0340324" G="0.299979" T="0.617937"/>
      <pos A="0.044052" C="0.789881" G="0.114016" T="0.0520504"/>
      <pos A="0.907879" C="0.036032" G="0.0380316" T="0.0180572"/>
      <pos A="0.25401" C="0.176004" G="0.453948" T="0.116038"/>
      <pos A="0.395982" C="0.124014" G="0.313976" T="0.166028"/>
      <pos A="0.244012" C="0.14401" G="0.533932" T="0.0780452"/>
    </motif>
    <motif db="0" id="TAF1_HUMAN.H11MO.0.A" length="16" nsites="500" evalue="1.0e+000"
        url="http://hocomoco.autosome.ru/motif/TAF1_HUMAN.H11MO.0.A">
      <pos A="0.50596" C="0.0580276" G="0.405958" T="0.0300548"/>
      <pos A="0.75191" C="0.04603" G="0.156008" T="0.0460516"/>
      <pos A="0.423976" C="0.056028" G="0.511937" T="0.00805919"/>
      <pos A="0.529955" C="0.09602" G="0.359967" T="0.014058"/>
      <pos A="0.349991" C="0.172005" G="0.0340324" T="0.443972"/>
      <pos A="0.0900428" C="0.0320328" G="0.837872" T="0.0400528"/>
      <pos A="0.0180572" C="0.0140364" G="0.957848" T="0.0100588"/>
      <pos A="0.323996" C="0.651909" G="0.00803759" T="0.0160576"/>
      <pos A="0.232014" C="0.056028" G="0.621915" T="0.0900428"/>
      <pos A="0.0700468" C="0.0640264" G="0.831873" T="0.034054"/>
      <pos A="0.282004" C="0.539931" G="0.0600272" T="0.118037"/>
      <pos A="0.180025" C="0.0640264" G="0.64391" T="0.112038"/>
      <pos A="0.158029" C="0.166006" G="0.631913" T="0.044052"/>
      <pos A="0.302" C="0.411957" G="0.188002" T="0.0980412"/>
      <pos A="0.190023" C="0.14601" G="0.525934" T="0.138033"/>
      <pos A="0.272006" C="0.138012" G="0.527934" T="0.0620484"/>
    </motif>
    <motif db="0" id="VEZF1_HUMAN.H11MO.0.C" length="22" nsites="500" evalue="1.0e+000"
        url="http://hocomoco.autosome.ru/motif/VEZF1_HUMAN.H11MO.0.C">
      <pos A="0.230015" C="0.0880216" G="0.54393" T="0.138033"/>
      <pos A="0.212018" C="0.108018" G="0.635912" T="0.044052"/>
      <pos A="0.296002" C="0.0620268" G="0.54793" T="0.094042"/>
      <pos A="0.306" C="0.076024" G="0.54393" T="0.074046"/>
      <pos A="0.50596" C="0.0880216" G="0.349969" T="0.0560496"/>
      <pos A="0.341992" C="0.0600272" G="0.499939" T="0.0980412"/>
      <pos A="0.194022" C="0.112017" G="0.64391" T="0.0500508"/>
      <pos A="0.264008" C="0.112017" G="0.49794" T="0.126036"/>
      <pos A="0.296002" C="0.0640264" G="0.583922" T="0.0560496"/>
      <pos A="0.0580492" C="0.0120368" G="0.859867" T="0.0700468"/>
      <pos A="0.0180572" C="0.118016" G="0.829873" T="0.034054"/>
      <pos A="0.821896" C="0.086022" G="0.0120368" T="0.0800448"/>
      <pos A="0.248011" C="0.026034" G="0.703898" T="0.0220564"/>
      <pos A="0.20602" C="0.0800232" G="0.669905" T="0.044052"/>
      <pos A="0.274006" C="0.04603" G="0.583922" T="0.0960416"/>
      <pos A="0.210019" C="0.0320328" G="0.64591" T="0.112038"/>
      <pos A="0.150031" C="0.124014" G="0.671905" T="0.05405"/>
      <pos A="0.463968" C="0.182003" G="0.271985" T="0.0820444"/>
      <pos A="0.212018" C="0.0980196" G="0.567926" T="0.122036"/>
      <pos A="0.381984" C="0.0220348" G="0.541931" T="0.05405"/>
      <pos A="0.307999" C="0.066026" G="0.557928" T="0.0680472"/>
      <pos A="0.335994" C="0.0420308" G="0.523934" T="0.0980412"/>
    </motif>
    <motif db="0" id="WT1_HUMAN.H11MO.0.C" length="20" nsites="500" evalue="1.0e+000"
        url="http://hocomoco.autosome.ru/motif/WT1_HUMAN.H11MO.0.C">
      <pos A="0.311998" C="0.102019" G="0.513936" T="0.0720464"/>
      <pos A="0.210019" C="0.160007" G="0.559927" T="0.0700468"/>
      <pos A="0.0880432" C="0.112017" G="0.761887" T="0.0380532"/>
      <pos A="0.274006" C="0.303978" G="0.275984" T="0.146032"/>
      <pos A="0.0980412" C="0.0840224" G="0.803878" T="0.014058"/>
      <pos A="0.290003" C="0.0520288" G="0.59592" T="0.0620484"/>
      <pos A="0.25201" C="0.026034" G="0.713896" T="0.00805919"/>
      <pos A="0.00605959" C="0.026034" G="0.955848" T="0.0120584"/>
      <pos A="0.0120584" C="0.016036" G="0.971845" T="6.07878e-05"/>
      <pos A="0.825896" C="0.14801" G="0.00403839" T="0.0220564"/>
      <pos A="0.0120584" C="0.00803759" G="0.969845" T="0.0100588"/>
      <pos A="0.0360536" C="0.0120368" G="0.907858" T="0.044052"/>
      <pos A="0.475966" C="0.100019" G="0.385962" T="0.0380532"/>
      <pos A="0.238013" C="0.036032" G="0.713896" T="0.0120584"/>
      <pos A="0.242012" C="0.186002" G="0.515936" T="0.0560496"/>
      <pos A="0.306" C="0.213996" G="0.387962" T="0.0920424"/>
      <pos A="0.120037" C="0.0680256" G="0.751889" T="0.0600488"/>
      <pos A="0.194022" C="0.0940204" G="0.673904" T="0.0380532"/>
      <pos A="0.369987" C="0.108018" G="0.471945" T="0.0500508"/>
      <pos A="0.214018" C="0.0800232" G="0.679903" T="0.0260556"/>
    </motif>
    <motif db="0" id="ZBT17_HUMAN.H11MO.0.A" length="19" nsites="500" evalue="1.0e+000"
        url="http://hocomoco.autosome.ru/motif/ZBT17_HUMAN.H11MO.0.A">
      <pos A="0.184024" C="0.237992" G="0.435952" T="0.142032"/>
      <pos A="0.387983" C="0.156008" G="0.299979" T="0.15603"/>
      <pos A="0.280005" C="0.0540284" G="0.539931" T="0.126036"/>
      <pos A="0.212018" C="0.0800232" G="0.609917" T="0.0980412"/>
      <pos A="0.200021" C="0.136012" G="0.571925" T="0.0920424"/>
      <pos A="0.319997" C="0.128014" G="0.0940204" T="0.457969"/>
      <pos A="0.140033" C="0.0400312" G="0.811877" T="0.00805919"/>
      <pos A="0.20402" C="0.026034" G="0.679903" T="0.0900428"/>
      <pos A="0.238013" C="0.0340324" G="0.683902" T="0.044052"/>
      <pos A="0.15203" C="0.00603799" G="0.789881" T="0.0520504"/>
      <pos A="0.0720464" C="0.0740244" G="0.849869" T="0.00405999"/>
      <pos A="0.695922" C="0.199999" G="0.00203879" T="0.10204"/>
      <pos A="0.198021" C="0.0320328" G="0.537932" T="0.232014"/>
      <pos A="0.0520504" C="0.016036" G="0.885862" T="0.0460516"/>
      <pos A="0.232014" C="0.0220348" G="0.725894" T="0.0200568"/>
      <pos A="0.25601" C="0.00803759" G="0.709897" T="0.0260556"/>
      <pos A="0.527955" C="0.275984" G="0.136012" T="0.0600488"/>
      <pos A="0.419977" C="0.0620268" G="0.331973" T="0.186024"/>
      <pos A="0.258009" C="0.114016" G="0.507938" T="0.120037"/>
    </motif>
    <motif db="0" id="ZN263_HUMAN.H11MO.0.A" length="20" nsites="499" evalue="1.0e+000"
        url="http://hocomoco.autosome.ru/motif/ZN263_HUMAN.H11MO.0.A">
      <pos A="0.202425" C="0.0341006" G="0.71132" T="0.0521547"/>
      <pos A="0.0241042" C="0.0200753" G="0.919695" T="0.0361258"/>
      <pos A="0.0180934" C="0.0220789" G="0.957763" T="0.00206452"/>
      <pos A="0.983832" C="0.0140645" G="3.92708e-05" T="0.00206452"/>
      <pos A="0.0481475" C="0.00204288" G="0.909677" T="0.040133"/>
      <pos A="0.0261078" C="0.110238" G="0.847565" T="0.0160898"/>
      <pos A="0.937749" C="0.0080537" G="0.0461222" T="0.00807534"/>
      <pos A="0.104248" C="0.210418" G="0.635183" T="0.0501511"/>
      <pos A="0.0441403" C="0.166339" G="0.629172" T="0.160349"/>
      <pos A="0.342678" C="0.160328" G="0.424804" T="0.0721907"/>
      <pos A="0.416811" C="0.15031" G="0.340652" T="0.0922268"/>
      <pos A="0.110259" C="0.114245" G="0.71733" T="0.0581655"/>
      <pos A="0.412804" C="0.110238" G="0.390743" T="0.086216"/>
      <pos A="0.232479" C="0.108234" G="0.591103" T="0.0681835"/>
      <pos A="0.1884" C="0.0922052" G="0.621157" T="0.0982376"/>
      <pos A="0.420818" C="0.114245" G="0.380725" T="0.0842124"/>
      <pos A="0.222461" C="0.126266" G="0.553035" T="0.0982376"/>
      <pos A="0.176378" C="0.136285" G="0.569064" T="0.118274"/>
      <pos A="0.438851" C="0.104227" G="0.352674" T="0.104248"/>
      <pos A="0.28858" C="0.120256" G="0.524984" T="0.0661799"/>
    </motif>
    <motif db="0" id="ZN341_HUMAN.H11MO.0.C" length="22" nsites="499" evalue="1.0e+000"
        url="http://hocomoco.autosome.ru/motif/ZN341_HUMAN.H11MO.0.C">
      <pos A="0.206432" C="0.136285" G="0.512963" T="0.144321"/>
      <pos A="0.286577" C="0.164335" G="0.47289" T="0.076198"/>
      <pos A="0.220458" C="0.130274" G="0.555038" T="0.0942304"/>
      <pos A="0.23849" C="0.130274" G="0.573071" T="0.0581655"/>
      <pos A="0.290584" C="0.156321" G="0.486916" T="0.0661799"/>
      <pos A="0.286577" C="0.0741727" G="0.553035" T="0.086216"/>
      <pos A="0.26053" C="0.22845" G="0.476898" T="0.0341222"/>
      <pos A="0.352696" C="0.0741727" G="0.470887" T="0.102245"/>
      <pos A="0.224465" C="0.0942088" G="0.587096" T="0.0942304"/>
      <pos A="0.230476" C="0.160328" G="0.474894" T="0.134303"/>
      <pos A="0.316631" C="0.0601475" G="0.547024" T="0.076198"/>
      <pos A="0.21645" C="0.152313" G="0.59511" T="0.0361258"/>
      <pos A="0.406793" C="0.132277" G="0.282548" T="0.178382"/>
      <pos A="0.286577" C="0.0401114" G="0.524984" T="0.148328"/>
      <pos A="0.104248" C="0.0140645" G="0.853576" T="0.0281114"/>
      <pos A="0.0802052" C="0.0681619" G="0.809496" T="0.0421366"/>
      <pos A="0.859608" C="0.0441186" G="0.088198" T="0.00807534"/>
      <pos A="0.69932" C="0.0100573" G="0.284551" T="0.00607173"/>
      <pos A="0.100241" C="0.326627" G="0.547024" T="0.0261078"/>
      <pos A="0.783471" C="0.0280898" G="0.112241" T="0.076198"/>
      <pos A="0.00607173" C="0.0280898" G="0.943738" T="0.0221006"/>
      <pos A="0.136306" C="0.735363" G="0.108234" T="0.020097"/>
    </motif>
    <motif db="0" id="ZN467_HUMAN.H11MO.0.C" length="22" nsites="499" evalue="1.0e+000"
        url="http://hocomoco.autosome.ru/motif/ZN467_HUMAN.H11MO.0.C">
      <pos A="0.296595" C="0.0240825" G="0.649208" T="0.030115"/>
      <pos A="0.0982376" C="0.00404648" G="0.849568" T="0.0481475"/>
      <pos A="0.0541583" C="0.0220789" G="0.915687" T="0.00807534"/>
      <pos A="0.00206452" C="0.0180717" G="0.975796" T="0.00406812"/>
      <pos A="0.94977" C="0.0240825" G="0.00404648" T="0.0221006"/>
      <pos A="0.184393" C="0.0080537" G="0.791464" T="0.0160898"/>
      <pos A="0.0321186" C="0.0180717" G="0.929713" T="0.020097"/>
      <pos A="0.298598" C="0.0160681" G="0.671247" T="0.0140862"/>
      <pos A="0.178382" C="0.0641547" G="0.733359" T="0.0241042"/>
      <pos A="0.416811" C="0.104227" G="0.408775" T="0.0701871"/>
      <pos A="0.4108" C="0.122259" G="0.420797" T="0.0461439"/>
      <pos A="0.292587" C="0.0721691" G="0.591103" T="0.0441403"/>
      <pos A="0.244501" C="0.0761763" G="0.645201" T="0.0341222"/>
      <pos A="0.36071" C="0.052133" G="0.535002" T="0.0521547"/>
      <pos A="0.284573" C="0.0561403" G="0.621157" T="0.0381294"/>
      <pos A="0.290584" C="0.0621511" G="0.579082" T="0.0681835"/>
      <pos A="0.356703" C="0.0481258" G="0.528991" T="0.0661799"/>
      <pos A="0.250512" C="0.0661583" G="0.641193" T="0.0421366"/>
      <pos A="0.26053" C="0.0801835" G="0.633179" T="0.0261078"/>
      <pos A="0.324645" C="0.0621511" G="0.575074" T="0.0381294"/>
      <pos A="0.354699" C="0.0841907" G="0.514966" T="0.0461439"/>
      <pos A="0.28858" C="0.104227" G="0.541013" T="0.0661799"/>
    </motif>
    <motif db="0" id="ZN770_HUMAN.H11MO.0.C" length="22" nsites="490" evalue="1.0e+000"
        url="http://hocomoco.autosome.ru/motif/ZN770_HUMAN.H11MO.0.C">
      <pos A="0.226546" C="0.0959388" G="0.528504" T="0.149011"/>
      <pos A="0.126567" C="0.0245248" G="0.836604" T="0.0123044"/>
      <pos A="0.0469912" C="0.0224844" G="0.928422" T="0.00210243"/>
      <pos A="0.940686" C="0.00616119" G="0.0428884" T="0.010264"/>
      <pos A="0.0327084" C="3.99919e-05" G="0.956988" T="0.010264"/>
      <pos A="0.0286276" C="0.0122824" G="0.946786" T="0.0123044"/>
      <pos A="0.04087" C="0.875372" G="0.0571712" T="0.0265872"/>
      <pos A="0.124526" C="0.287736" G="0.0449288" T="0.542808"/>
      <pos A="0.116365" C="0.081656" G="0.781513" T="0.020466"/>
      <pos A="0.640748" C="0.071454" G="0.244888" T="0.0429104"/>
      <pos A="0.146971" C="0.0592116" G="0.76315" T="0.030668"/>
      <pos A="0.19186" C="0.0898176" G="0.642766" T="0.0755568"/>
      <pos A="0.169415" C="0.401999" G="0.20408" T="0.224506"/>
      <pos A="0.328566" C="0.071454" G="0.479534" T="0.120446"/>
      <pos A="0.106163" C="0.0959388" G="0.754988" T="0.0429104"/>
      <pos A="0.161254" C="0.0938984" G="0.71214" T="0.0327084"/>
      <pos A="0.648909" C="0.0469692" G="0.226524" T="0.0775972"/>
      <pos A="0.09188" C="0.0449288" G="0.844766" T="0.0184256"/>
      <pos A="0.214304" C="0.10002" G="0.66113" T="0.0245468"/>
      <pos A="0.565253" C="0.189797" G="0.169393" T="0.0755568"/>
      <pos A="0.0898396" C="0.138787" G="0.25509" T="0.516283"/>
      <pos A="0.102082" C="0.495857" G="0.222444" T="0.179617"/>
    </motif>
  </targets>
  <matches>
    <query idx="1">
      <target idx="15" rc="y" off="1" pv="3.49e-06" ev="1.40e-03" qv="2.19e-03"/>
      <target idx="10" rc="y" off="7" pv="5.76e-06" ev="2.31e-03" qv="2.19e-03"/>
      <target idx="21" rc="y" off="9" pv="6.33e-05" ev="2.54e-02" qv="1.42e-02"/>
      <target idx="6" rc="y" off="0" pv="7.49e-05" ev="3.00e-02" qv="1.42e-02"/>
      <target idx="7" rc="y" off="2" pv="9.80e-05" ev="3.93e-02" qv="1.49e-02"/>
      <target idx="16" rc="y" off="1" pv="1.63e-04" ev="6.55e-02" qv="1.86e-02"/>
      <target idx="3" rc="y" off="-1" pv="1.72e-04" ev="6.89e-02" qv="1.86e-02"/>
      <target idx="11" rc="y" off="2" pv="2.36e-04" ev="9.47e-02" qv="2.23e-02"/>
      <target idx="20" rc="y" off="2" pv="2.99e-04" ev="1.20e-01" qv="2.23e-02"/>
      <target idx="17" rc="y" off="-2" pv="3.17e-04" ev="1.27e-01" qv="2.23e-02"/>
      <target idx="19" rc="y" off="6" pv="3.23e-04" ev="1.29e-01" qv="2.23e-02"/>
      <target idx="9" rc="y" off="0" pv="3.98e-04" ev="1.60e-01" qv="2.52e-02"/>
      <target idx="13" rc="y" off="5" pv="6.05e-04" ev="2.42e-01" qv="3.17e-02"/>
      <target idx="18" rc="y" off="-2" pv="6.05e-04" ev="2.42e-01" qv="3.17e-02"/>
      <target idx="0" rc="y" off="2" pv="6.26e-04" ev="2.51e-01" qv="3.17e-02"/>
      <target idx="8" rc="y" off="3" pv="8.32e-04" ev="3.34e-01" qv="3.94e-02"/>
      <target idx="5" rc="y" off="0" pv="1.32e-03" ev="5.30e-01" qv="5.89e-02"/>
      <target idx="4" rc="y" off="-1" pv="1.42e-03" ev="5.68e-01" qv="5.97e-02"/>
      <target idx="12" rc="y" off="4" pv="1.70e-03" ev="6.81e-01" qv="6.77e-02"/>
      <target idx="14" rc="y" off="-1" pv="2.13e-03" ev="8.56e-01" qv="8.09e-02"/>
    </query>
    <query idx="0">
      <target idx="2" rc="y" off="1" pv="1.29e-11" ev="5.18e-09" qv="1.03e-08"/>
      <target idx="1" rc="y" off="1" pv="1.02e-07" ev="4.09e-05" qv="4.08e-05"/>
    </query>
  </matches>
  <runtime cycles="1301391" seconds="1.301"/>
</tomtom>
```
