## Supplementary material for "The cistrome response to hypoxia in human umbilical vein endothelial cells": Singh--Bass_Supplemental_FILE_S2: streme.xml

```
<STREME version="5.5.5" release="Thu Sep 14 08:48:04 2023 +1000">
  <model>
    <command_line>streme --verbosity 1 --oc streme_out -dna --minw 6 --maxw 15 --order 0 --bfile ./background --seed 0 --align center --time 4740 --totallength 4000000 --evalue --thresh 0.05 --p cluster_8_coord_nodup.txt.fa</command_line>
    <train_positives count="871" positions="26130" maxlen="30" file="cluster_8_coord_nodup.txt.fa"/>
    <train_negatives count="871" positions="26130" from="shuffled"/>
    <test_positives count="96" positions="2880"/>
    <test_negatives count="96" positions="2880"/>
    <alphabet name="DNA" like="dna">
      <letter id="A" symbol="A" complement="T" name="Adenine" colour="CC0000"/>
      <letter id="C" symbol="C" complement="G" name="Cytosine" colour="0000CC"/>
      <letter id="G" symbol="G" complement="C" name="Guanine" colour="FFB300"/>
      <letter id="T" symbol="T" aliases="U" complement="A" name="Thymine" colour="008000"/>
      <letter id="N" symbol="N" aliases="X." equals="ACGT" name="Any base"/>
      <letter id="V" symbol="V" equals="ACG" name="Not T"/>
      <letter id="H" symbol="H" equals="ACT" name="Not G"/>
      <letter id="D" symbol="D" equals="AGT" name="Not C"/>
      <letter id="B" symbol="B" equals="CGT" name="Not A"/>
      <letter id="M" symbol="M" equals="AC" name="Amino"/>
      <letter id="R" symbol="R" equals="AG" name="Purine"/>
      <letter id="W" symbol="W" equals="AT" name="Weak"/>
      <letter id="S" symbol="S" equals="CG" name="Strong"/>
      <letter id="Y" symbol="Y" equals="CT" name="Pyrimidine"/>
      <letter id="K" symbol="K" equals="GT" name="Keto"/>
    </alphabet>
    <strands>both</strands>
    <sequence_db A="0.304" C="0.196" G="0.196" T="0.304"/>
    <background_frequencies source="./background" order="0">
      <alphabet_array>
        <value letter_id="A">0.304</value>
        <value letter_id="C">0.196</value>
        <value letter_id="G">0.196</value>
        <value letter_id="T">0.304</value>
      </alphabet_array>
    </background_frequencies>
    <stop thresh_type="evalue" thresh="0.05" time="4740"/>
    <objfun>Differential Enrichment</objfun>
    <test>Fisher Exact Test</test>
    <minw>6</minw>
    <maxw>15</maxw>
    <kmer>1</kmer>
    <hofract>0.1</hofract>
    <neval>25</neval>
    <nref>4</nref>
    <niter>20</niter>
    <patience>3</patience>
    <seed>0</seed>
    <notrim>no</notrim>
    <useer>no</useer>
    <minscore>0</minscore>
    <ignore_depth>5</ignore_depth>
    <nsubsets>1</nsubsets>
    <min_pal_ratio>0.85</min_pal_ratio>
    <max_pal_ed>5</max_pal_ed>
    <cand>no</cand>
    <experimental>no</experimental>
    <totallength>4000000</totallength>
    <align>center</align>
    <host>noble-meme.grid.gs.washington.edu</host>
  </model>
  <motifs>
    <motif id="1-WTCCCAGMHT" alt="STREME-1" width="10" initial_width="9" seed="ATCCCAGCAT" score_threshold="4.39433" npassing="516" train_pos_count="465" train_neg_count="240" train_log_pvalue="-27.7573" train_pvalue="1.7e-028" train_dtc="-1.0" train_bernoulli="-1" test_pos_count="51" test_neg_count="36" test_log_pvalue="-1.67672" test_pvalue="2.1e-002" test_log_evalue="-1.07466" test_evalue="8.4e-002" test_dtc="-1.0" test_bernoulli="-1" is_palindromic="no" elapsed_time="1.6" total_sites="465" site_distr=" 29 17 24 18 22 16 27 21 11 24 29 28 30 19 22 23 14 25 28 25 13" max_sites="4" site_hist=" 0 331 118 15 1">
      <pos A="0.331485" C="0.180306" G="0.0242695" T="0.463939"/>
      <pos A="0.0898039" C="0.174456" G="0.141774" T="0.593966"/>
      <pos A="0.0312916" C="0.557707" G="0.137393" T="0.273608"/>
      <pos A="0.219014" C="0.538685" G="0.00200556" T="0.240296"/>
      <pos A="0.0156886" C="0.972468" G="5.51787e-05" T="0.0117886"/>
      <pos A="0.684489" C="5.51787e-05" G="5.51787e-05" T="0.3154"/>
      <pos A="0.0867137" C="0.0796891" G="0.689681" T="0.143917"/>
      <pos A="0.263871" C="0.37649" G="0.180777" T="0.178862"/>
      <pos A="0.407554" C="0.229546" G="0.0605178" T="0.302382"/>
      <pos A="0.0847609" C="0.208099" G="0.21784" T="0.4893"/>
    </motif>
    <motif id="2-GTGACTCATH" alt="STREME-2" width="10" initial_width="12" seed="GTGACTCATA" score_threshold="10.2913" npassing="20" train_pos_count="19" train_neg_count="0" train_log_pvalue="-5.76266" train_pvalue="1.7e-006" train_dtc="-1.0" train_bernoulli="-1" test_pos_count="1" test_neg_count="0" test_log_pvalue="-0.30103" test_pvalue="5.0e-001" test_log_evalue="0.30103" test_evalue="2.0e+000" test_dtc="-1.0" test_bernoulli="-1" is_palindromic="no" elapsed_time="4.2" total_sites="19" site_distr=" 1 2 0 1 1 0 1 1 0 0 0 0 1 1 3 1 1 0 0 1 4" max_sites="1" site_hist=" 0 19">
      <pos A="0.110122" C="0.00152432" G="0.885992" T="0.00236228"/>
      <pos A="0.00236228" C="0.00152432" G="0.055404" T="0.940709"/>
      <pos A="0.056242" C="0.055404" G="0.832112" T="0.056242"/>
      <pos A="0.940709" C="0.00152432" G="0.055404" T="0.00236228"/>
      <pos A="0.00236228" C="0.778232" G="0.217043" T="0.00236228"/>
      <pos A="0.056242" C="0.109284" G="0.00152432" T="0.83295"/>
      <pos A="0.164001" C="0.702005" G="0.109284" T="0.0247095"/>
      <pos A="0.994589" C="0.00152432" G="0.00152432" T="0.00236228"/>
      <pos A="0.00236228" C="0.055404" G="0.00152432" T="0.940709"/>
      <pos A="0.379565" C="0.270923" G="0.0777513" T="0.271761"/>
    </motif>
    <motif id="3-TCAGMA" alt="STREME-3" width="6" initial_width="6" seed="TCAGAA" score_threshold="6.78389" npassing="102" train_pos_count="94" train_neg_count="38" train_log_pvalue="-6.65097" train_pvalue="2.2e-007" train_dtc="-1.0" train_bernoulli="-1" test_pos_count="8" test_neg_count="10" test_log_pvalue="-0.113098" test_pvalue="7.7e-001" test_log_evalue="0.488962" test_evalue="3.1e+000" test_dtc="-1.0" test_bernoulli="-1" is_palindromic="no" elapsed_time="3.4" total_sites="94" site_distr=" 8 3 0 3 4 6 4 6 5 2 2 3 2 3 1 2 1 3 2 2 3 2 7 5 15" max_sites="2" site_hist=" 0 89 5">
      <pos A="0.240419" C="0.0166608" G="0.239316" T="0.503604"/>
      <pos A="0.000995323" C="0.997367" G="0.00064226" T="0.000995323"/>
      <pos A="0.99772" C="0.00064226" G="0.00064226" T="0.000995323"/>
      <pos A="0.000995323" C="0.00064226" G="0.997367" T="0.000995323"/>
      <pos A="0.50032" C="0.296313" G="0.168196" T="0.0351706"/>
      <pos A="0.759605" C="0.00064226" G="0.095217" T="0.144536"/>
    </motif>
    <motif id="4-TGCCAAA" alt="STREME-4" width="7" initial_width="5" seed="TGCCAAA" score_threshold="7.19975" npassing="81" train_pos_count="80" train_neg_count="21" train_log_pvalue="-9.32305" train_pvalue="4.8e-010" train_dtc="-1.0" train_bernoulli="-1" test_pos_count="1" test_neg_count="3" test_log_pvalue="-0.0271226" test_pvalue="9.4e-001" test_log_evalue="0.574937" test_evalue="3.8e+000" test_dtc="-1.0" test_bernoulli="-1" is_palindromic="no" elapsed_time="2.5" total_sites="80" site_distr=" 2 5 1 2 2 1 1 3 3 3 2 2 3 6 2 2 4 4 6 4 4 4 5 9" max_sites="2" site_hist=" 0 77 3">
      <pos A="0.0898039" C="0.0103786" G="0.024088" T="0.87573"/>
      <pos A="0.00228212" C="0.024088" G="0.868204" T="0.105426"/>
      <pos A="0.0396954" C="0.770667" G="0.000662729" T="0.188975"/>
      <pos A="0.127102" C="0.860397" G="0.000662729" T="0.0118376"/>
      <pos A="0.964506" C="0.024088" G="0.000662729" T="0.0107429"/>
      <pos A="0.833379" C="0.141506" G="0.024088" T="0.00102704"/>
      <pos A="0.930256" C="0.024088" G="0.0349126" T="0.0107429"/>
    </motif>
  </motifs>
  <reason_for_stopping>Stopped because 3 consecutive motifs exceeded the E-value threshold (0.05).</reason_for_stopping>
  <run_time cpu="4.20"/>
</STREME>
```
