## Supplementary material for "The cistrome response to hypoxia in human umbilical vein endothelial cells": Singh--Bass_Supplemental_FILE_S2: tomtom.xml

```
<?xml version='1.0' encoding='UTF-8' standalone='yes'?>
<tomtom version="5.5.5" release="Thu Sep 14 08:48:04 2023 +1000">
  <model>
    <command_line>tomtom -verbosity 1 -oc streme_tomtom_out -min-overlap 5 -dist ed -evalue -thresh 1 -no-ssc streme_out/streme.xml db/motif_databases/HUMAN/HOCOMOCOv11_core_HUMAN_mono_meme_format.meme</command_line>
    <distance_measure value="ed"/>
    <threshold type="evalue">1</threshold>
    <alphabet name="DNA" like="dna">
      <letter id="A" symbol="A" complement="T" name="Adenine" colour="CC0000"/>
      <letter id="C" symbol="C" complement="G" name="Cytosine" colour="0000CC"/>
      <letter id="G" symbol="G" complement="C" name="Guanine" colour="FFB300"/>
      <letter id="T" symbol="T" aliases="U" complement="A" name="Thymine" colour="008000"/>
      <letter id="N" symbol="N" aliases="X." equals="ACGT" name="Any base"/>
      <letter id="V" symbol="V" equals="ACG" name="Not T"/>
      <letter id="H" symbol="H" equals="ACT" name="Not G"/>
      <letter id="D" symbol="D" equals="AGT" name="Not C"/>
      <letter id="B" symbol="B" equals="CGT" name="Not A"/>
      <letter id="M" symbol="M" equals="AC" name="Amino"/>
      <letter id="R" symbol="R" equals="AG" name="Purine"/>
      <letter id="W" symbol="W" equals="AT" name="Weak"/>
      <letter id="S" symbol="S" equals="CG" name="Strong"/>
      <letter id="Y" symbol="Y" equals="CT" name="Pyrimidine"/>
      <letter id="K" symbol="K" equals="GT" name="Keto"/>
    </alphabet>
    <strands>both</strands>
    <background from="--query--" A="0.25" C="0.25" G="0.25" T="0.25"/>
    <host>noble-meme.grid.gs.washington.edu</host>
    <when>Mon Jun 10 14:26:14 2024</when>
  </model>
  <query_dbs>
    <db source="streme_out/streme.xml" name="streme.xml" loaded="4" excluded="0" last_mod_date="Mon Jun 10 14:22:51 2024"/>
  </query_dbs>
  <target_dbs>
    <db source="db/motif_databases/HUMAN/HOCOMOCOv11_core_HUMAN_mono_meme_format.meme" name="HOCOMOCOv11_core_HUMAN_mono_meme_format" loaded="401" excluded="0" last_mod_date="Tue Jan  9 16:02:17 2024"/>
  </target_dbs>
  <queries>
    <motif db="0" id="1-WTCCCAGMHT" alt="STREME-1" length="10" nsites="516" evalue="2.1e-002">
      <pos A="0.331469" C="0.18032" G="0.0243132" T="0.463898"/>
      <pos A="0.0898349" C="0.174471" G="0.141795" T="0.593899"/>
      <pos A="0.031334" C="0.557647" G="0.137415" T="0.273603"/>
      <pos A="0.21902" C="0.538629" G="0.00205361" T="0.240298"/>
      <pos A="0.015734" C="0.972328" G="0.000103608" T="0.0118348"/>
      <pos A="0.684405" C="0.000103608" G="0.000103608" T="0.315387"/>
      <pos A="0.0867453" C="0.0797221" G="0.689596" T="0.143938"/>
      <pos A="0.263868" C="0.376465" G="0.18079" T="0.178876"/>
      <pos A="0.407523" C="0.22955" G="0.0605545" T="0.302372"/>
      <pos A="0.0847929" C="0.208107" G="0.217846" T="0.489254"/>
    </motif>
    <motif db="0" id="2-GTGACTCATH" alt="STREME-2" length="10" nsites="20" evalue="5.0e-001">
      <pos A="0.110818" C="0.00276052" G="0.882828" T="0.00359431"/>
      <pos A="0.00359431" C="0.00276052" G="0.0563721" T="0.937273"/>
      <pos A="0.057206" C="0.0563721" G="0.829216" T="0.057206"/>
      <pos A="0.937273" C="0.00276052" G="0.0563721" T="0.00359431"/>
      <pos A="0.00359431" C="0.775604" G="0.217207" T="0.00359431"/>
      <pos A="0.057206" C="0.109984" G="0.00276052" T="0.83005"/>
      <pos A="0.164429" C="0.699756" G="0.109984" T="0.0258303"/>
      <pos A="0.990885" C="0.00276052" G="0.00276052" T="0.00359431"/>
      <pos A="0.00359431" C="0.0563721" G="0.00276052" T="0.937273"/>
      <pos A="0.37892" C="0.270819" G="0.0786083" T="0.271653"/>
    </motif>
    <motif db="0" id="3-TCAGMA" alt="STREME-3" length="6" nsites="102" evalue="7.7e-001">
      <pos A="0.240428" C="0.0168893" G="0.239326" T="0.503356"/>
      <pos A="0.00123921" C="0.996635" G="0.000886489" T="0.00123921"/>
      <pos A="0.996988" C="0.000886489" G="0.000886489" T="0.00123921"/>
      <pos A="0.00123921" C="0.000886489" G="0.996635" T="0.00123921"/>
      <pos A="0.500075" C="0.296268" G="0.168276" T="0.035381"/>
      <pos A="0.759106" C="0.000886489" G="0.0953686" T="0.144639"/>
    </motif>
    <motif db="0" id="4-TGCCAAA" alt="STREME-4" length="7" nsites="81" evalue="9.4e-001">
      <pos A="0.0900014" C="0.0106741" G="0.0243666" T="0.874958"/>
      <pos A="0.00258757" C="0.0243666" G="0.867442" T="0.105604"/>
      <pos A="0.0399547" C="0.770025" G="0.000970173" T="0.18905"/>
      <pos A="0.127254" C="0.859644" G="0.000970173" T="0.0121313"/>
      <pos A="0.963625" C="0.0243666" G="0.000970173" T="0.0110379"/>
      <pos A="0.83266" C="0.14164" G="0.0243666" T="0.00133404"/>
      <pos A="0.929417" C="0.0243666" G="0.0351778" T="0.0110379"/>
    </motif>
  </queries>
  <targets>
    <motif db="0" id="BACH1_HUMAN.H11MO.0.A" length="13" nsites="500" evalue="1.0e+000"
        url="http://hocomoco.autosome.ru/motif/BACH1_HUMAN.H11MO.0.A">
      <pos A="0.0628514" C="0.168181" G="0.0975447" T="0.671423"/>
      <pos A="0.00920666" C="0.066425" G="0.922336" T="0.00203205"/>
      <pos A="0.0209144" C="0.967526" G="0.00397444" T="0.00758555"/>
      <pos A="0.0362182" C="0.0795832" G="0.080139" T="0.80406"/>
      <pos A="0.00389824" C="0.0613564" G="0.890887" T="0.0438579"/>
      <pos A="0.80282" C="0.020619" G="0.124523" T="0.0520378"/>
      <pos A="0.0133116" C="0.214865" G="0.763223" T="0.00860036"/>
      <pos A="0.00624957" C="0.0361794" G="0.145878" T="0.811693"/>
      <pos A="0.0162411" C="0.943692" G="0.0343167" T="0.00574993"/>
      <pos A="0.786281" C="0.0958376" G="0.0824533" T="0.0354277"/>
      <pos A="0.00982731" C="0.334262" G="0.256606" T="0.399305"/>
      <pos A="0.151628" C="0.265556" G="0.394692" T="0.188124"/>
      <pos A="0.105265" C="0.378564" G="0.372601" T="0.143571"/>
    </motif>
    <motif db="0" id="BACH2_HUMAN.H11MO.0.A" length="11" nsites="500" evalue="1.0e+000"
        url="http://hocomoco.autosome.ru/motif/BACH2_HUMAN.H11MO.0.A">
      <pos A="0.122026" C="0.0960308" G="0.0680364" T="0.713907"/>
      <pos A="0.0140472" C="0.0780344" G="0.893871" T="0.0140472"/>
      <pos A="0.0440412" C="0.923865" G="0.0120476" T="0.020046"/>
      <pos A="0.0780344" C="0.0380424" G="0.00804839" T="0.875875"/>
      <pos A="0.0580384" C="0.060038" G="0.793891" T="0.0880324"/>
      <pos A="0.757898" C="0.0380424" G="0.0560388" T="0.14802"/>
      <pos A="0.0440412" C="0.224005" G="0.669916" T="0.0620376"/>
      <pos A="0.010048" C="0.0160468" G="0.00804839" T="0.965857"/>
      <pos A="0.060038" C="0.919866" G="0.0160468" T="0.00404919"/>
      <pos A="0.963857" C="0.0120476" G="0.00804839" T="0.0160468"/>
      <pos A="0.0560388" C="0.319986" G="0.212008" T="0.411968"/>
    </motif>
    <motif db="0" id="BATF_HUMAN.H11MO.0.A" length="18" nsites="500" evalue="1.0e+000"
        url="http://hocomoco.autosome.ru/motif/BATF_HUMAN.H11MO.0.A">
      <pos A="0.45196" C="0.0780344" G="0.263997" T="0.206009"/>
      <pos A="0.0480404" C="0.39997" G="0.345981" T="0.206009"/>
      <pos A="0.0120476" C="0.0180464" G="0.0440412" T="0.925865"/>
      <pos A="0.134023" C="0.327984" G="0.0240452" T="0.513947"/>
      <pos A="0.0860328" C="0.238002" G="0.0520396" T="0.623925"/>
      <pos A="0.142022" C="0.545941" G="0.0460408" T="0.265997"/>
      <pos A="0.379974" C="0.0860328" G="0.395971" T="0.138022"/>
      <pos A="0.369976" C="0.114027" G="0.230004" T="0.285993"/>
      <pos A="0.337982" C="0.0180464" G="0.0840332" T="0.559938"/>
      <pos A="0.577934" C="0.158018" G="0.0220456" T="0.242002"/>
      <pos A="0.00204959" C="0.00204959" G="4.999e-05" T="0.995851"/>
      <pos A="0.00404919" C="0.0560388" G="0.84988" T="0.090032"/>
      <pos A="0.977854" C="0.00804839" G="0.0120476" T="0.00204959"/>
      <pos A="0.104029" C="0.557938" G="0.315987" T="0.0220456"/>
      <pos A="0.0720356" C="0.030044" G="0.020046" T="0.877874"/>
      <pos A="0.212008" C="0.507948" G="0.212008" T="0.0680364"/>
      <pos A="0.611928" C="0.0840332" G="0.110028" T="0.194011"/>
      <pos A="0.142022" C="0.186013" G="0.305989" T="0.365977"/>
    </motif>
    <motif db="0" id="BRAC_HUMAN.H11MO.0.A" length="20" nsites="500" evalue="1.0e+000"
        url="http://hocomoco.autosome.ru/motif/BRAC_HUMAN.H11MO.0.A">
      <pos A="0.120026" C="0.252" G="0.146021" T="0.481954"/>
      <pos A="0.0780344" C="0.20201" G="0.106029" T="0.613927"/>
      <pos A="0.335983" C="0.311988" G="0.224005" T="0.128024"/>
      <pos A="0.333983" C="0.164017" G="0.379974" T="0.122026"/>
      <pos A="0.138022" C="0.673915" G="0.128024" T="0.060038"/>
      <pos A="0.669916" C="0.0720356" G="0.162018" T="0.0960308"/>
      <pos A="0.19801" C="0.174015" G="0.407968" T="0.220006"/>
      <pos A="0.182014" C="0.252" G="0.40197" T="0.164017"/>
      <pos A="0.244001" C="0.166017" G="0.339982" T="0.25"/>
      <pos A="0.469956" C="0.190012" G="0.230004" T="0.110028"/>
      <pos A="0.343981" C="0.0520396" G="0.437962" T="0.166017"/>
      <pos A="0.060038" C="0.128024" G="0.7479" T="0.0640372"/>
      <pos A="0.0380424" C="0.0160468" G="0.00404919" T="0.941862"/>
      <pos A="0.00204959" C="0.0140472" G="0.969856" T="0.0140472"/>
      <pos A="0.224005" C="0.0520396" G="0.0440412" T="0.679914"/>
      <pos A="0.0320436" C="0.15202" G="0.631924" T="0.184013"/>
      <pos A="0.905869" C="0.020046" G="0.0620376" T="0.0120476"/>
      <pos A="0.659918" C="0.0580384" G="0.222006" T="0.060038"/>
      <pos A="0.34998" C="0.0880324" G="0.261998" T="0.29999"/>
      <pos A="0.20001" C="0.136023" G="0.19801" T="0.465957"/>
    </motif>
    <motif db="0" id="FOSB_HUMAN.H11MO.0.A" length="9" nsites="500" evalue="1.0e+000"
        url="http://hocomoco.autosome.ru/motif/FOSB_HUMAN.H11MO.0.A">
      <pos A="0.413967" C="0.206009" G="0.291992" T="0.0880324"/>
      <pos A="0.010048" C="0.0120476" G="0.00204959" T="0.975855"/>
      <pos A="0.0120476" C="0.0140472" G="0.917866" T="0.0560388"/>
      <pos A="0.895871" C="0.0120476" G="0.0180464" T="0.0740352"/>
      <pos A="0.204009" C="4.999e-05" G="0.795891" T="4.999e-05"/>
      <pos A="0.0180464" C="0.030044" G="0.106029" T="0.845881"/>
      <pos A="0.0540392" C="0.903869" G="0.0280444" T="0.0140472"/>
      <pos A="0.965857" C="0.010048" G="0.00604879" T="0.0180464"/>
      <pos A="0.0720356" C="0.329984" G="0.230004" T="0.367976"/>
    </motif>
    <motif db="0" id="FOSL1_HUMAN.H11MO.0.A" length="12" nsites="500" evalue="1.0e+000"
        url="http://hocomoco.autosome.ru/motif/FOSL1_HUMAN.H11MO.0.A">
      <pos A="0.19801" C="0.186013" G="0.405969" T="0.210008"/>
      <pos A="0.317986" C="0.164017" G="0.34798" T="0.170016"/>
      <pos A="0.429964" C="0.269996" G="0.281994" T="0.0180464"/>
      <pos A="4.999e-05" C="4.999e-05" G="0.00604879" T="0.993851"/>
      <pos A="4.999e-05" C="0.00404919" G="0.941862" T="0.0540392"/>
      <pos A="0.987852" C="0.00204959" G="0.00204959" T="0.00804839"/>
      <pos A="0.0780344" C="4.999e-05" G="0.921866" T="4.999e-05"/>
      <pos A="4.999e-05" C="4.999e-05" G="4.999e-05" T="0.99985"/>
      <pos A="0.0180464" C="0.979854" G="0.00204959" T="4.999e-05"/>
      <pos A="0.995851" C="0.00404919" G="4.999e-05" T="4.999e-05"/>
      <pos A="0.0220456" C="0.411968" G="0.162018" T="0.403969"/>
      <pos A="0.210008" C="0.40197" G="0.154019" T="0.234003"/>
    </motif>
    <motif db="0" id="FOSL2_HUMAN.H11MO.0.A" length="12" nsites="500" evalue="1.0e+000"
        url="http://hocomoco.autosome.ru/motif/FOSL2_HUMAN.H11MO.0.A">
      <pos A="0.194011" C="0.190012" G="0.373975" T="0.242002"/>
      <pos A="0.281994" C="0.134023" G="0.381974" T="0.20201"/>
      <pos A="0.519946" C="0.158018" G="0.29799" T="0.0240452"/>
      <pos A="4.999e-05" C="4.999e-05" G="0.00204959" T="0.99785"/>
      <pos A="4.999e-05" C="0.00204959" G="0.957858" T="0.040042"/>
      <pos A="0.985853" C="0.00404919" G="4.999e-05" T="0.010048"/>
      <pos A="0.10203" C="4.999e-05" G="0.89787" T="4.999e-05"/>
      <pos A="0.00404919" C="0.00404919" G="0.00404919" T="0.987852"/>
      <pos A="0.00604879" C="0.991852" G="0.00204959" T="4.999e-05"/>
      <pos A="0.99785" C="4.999e-05" G="4.999e-05" T="0.00204959"/>
      <pos A="0.0240452" C="0.35198" G="0.114027" T="0.509948"/>
      <pos A="0.216007" C="0.377974" G="0.138022" T="0.267996"/>
    </motif>
    <motif db="0" id="FOS_HUMAN.H11MO.0.A" length="9" nsites="500" evalue="1.0e+000"
        url="http://hocomoco.autosome.ru/motif/FOS_HUMAN.H11MO.0.A">
      <pos A="0.345981" C="0.216007" G="0.359978" T="0.0780344"/>
      <pos A="0.010048" C="0.0180464" G="0.010048" T="0.961858"/>
      <pos A="0.0160468" C="0.0340432" G="0.859878" T="0.090032"/>
      <pos A="0.935863" C="0.00804839" G="0.0280444" T="0.0280444"/>
      <pos A="0.116027" C="4.999e-05" G="0.883873" T="4.999e-05"/>
      <pos A="0.0220456" C="0.0260448" G="0.0240452" T="0.927864"/>
      <pos A="0.0420416" C="0.933863" G="0.0240452" T="4.999e-05"/>
      <pos A="0.959858" C="0.0160468" G="0.0120476" T="0.0120476"/>
      <pos A="0.0280444" C="0.417966" G="0.263997" T="0.289992"/>
    </motif>
    <motif db="0" id="JUNB_HUMAN.H11MO.0.A" length="11" nsites="500" evalue="1.0e+000"
        url="http://hocomoco.autosome.ru/motif/JUNB_HUMAN.H11MO.0.A">
      <pos A="0.273995" C="0.0980304" G="0.303989" T="0.323985"/>
      <pos A="0.263997" C="0.34798" G="0.273995" T="0.114027"/>
      <pos A="0.0320436" C="0.00804839" G="0.0120476" T="0.94786"/>
      <pos A="0.00404919" C="0.0340432" G="0.889872" T="0.0720356"/>
      <pos A="0.933863" C="0.00204959" G="4.999e-05" T="0.0640372"/>
      <pos A="4.999e-05" C="4.999e-05" G="0.953859" T="0.0460408"/>
      <pos A="0.0120476" C="0.0120476" G="4.999e-05" T="0.975855"/>
      <pos A="0.05004" C="0.925865" G="0.0140472" T="0.010048"/>
      <pos A="0.977854" C="0.00804839" G="0.00404919" T="0.010048"/>
      <pos A="0.0740352" C="0.365977" G="0.261998" T="0.29799"/>
      <pos A="0.317986" C="0.34998" G="0.130024" T="0.20201"/>
    </motif>
    <motif db="0" id="JUND_HUMAN.H11MO.0.A" length="11" nsites="450" evalue="1.0e+000"
        url="http://hocomoco.autosome.ru/motif/JUND_HUMAN.H11MO.0.A">
      <pos A="0.235559" C="0.151133" G="0.428849" T="0.184459"/>
      <pos A="0.397745" C="0.164463" G="0.393301" T="0.0444901"/>
      <pos A="0.0267163" C="0.00227727" G="0.0178294" T="0.953177"/>
      <pos A="0.00672073" C="0.00894246" G="0.953177" T="0.0311597"/>
      <pos A="0.946512" C="0.00672073" G="0.0222728" T="0.0244946"/>
      <pos A="0.0622639" C="5.55432e-05" G="0.937625" T="5.55432e-05"/>
      <pos A="0.0133859" C="0.0133859" G="0.0133859" T="0.959842"/>
      <pos A="0.0244946" C="0.933182" G="0.0422684" T="5.55432e-05"/>
      <pos A="0.988725" C="0.004499" G="0.00672073" T="5.55432e-05"/>
      <pos A="0.0378249" C="0.384415" G="0.14669" T="0.431071"/>
      <pos A="0.151133" C="0.413297" G="0.168907" T="0.266663"/>
    </motif>
    <motif db="0" id="JUN_HUMAN.H11MO.0.A" length="11" nsites="500" evalue="1.0e+000"
        url="http://hocomoco.autosome.ru/motif/JUN_HUMAN.H11MO.0.A">
      <pos A="0.232004" C="0.144021" G="0.403969" T="0.220006"/>
      <pos A="0.49795" C="0.162018" G="0.307988" T="0.0320436"/>
      <pos A="0.0160468" C="0.00404919" G="0.0180464" T="0.961858"/>
      <pos A="0.0240452" C="0.0140472" G="0.921866" T="0.040042"/>
      <pos A="0.977854" C="0.00404919" G="0.00604879" T="0.0120476"/>
      <pos A="4.999e-05" C="4.999e-05" G="0.94786" T="0.0520396"/>
      <pos A="0.00604879" C="0.0240452" G="0.00804839" T="0.961858"/>
      <pos A="0.0240452" C="0.955859" G="0.0160468" T="0.00404919"/>
      <pos A="0.975855" C="0.00404919" G="0.00804839" T="0.0120476"/>
      <pos A="0.0180464" C="0.357978" G="0.118026" T="0.505949"/>
      <pos A="0.255999" C="0.377974" G="0.122026" T="0.244001"/>
    </motif>
    <motif db="0" id="MEIS1_HUMAN.H11MO.0.A" length="12" nsites="499" evalue="1.0e+000"
        url="http://hocomoco.autosome.ru/motif/MEIS1_HUMAN.H11MO.0.A">
      <pos A="0.440844" C="0.126277" G="0.252505" T="0.180375"/>
      <pos A="0.188389" C="0.0020537" G="0.0160789" T="0.793478"/>
      <pos A="0.0741835" C="0.0200862" G="0.883641" T="0.0220898"/>
      <pos A="0.979814" C="0.00606091" G="0.00606091" T="0.00806452"/>
      <pos A="0.0321078" C="0.0381186" G="0.0381186" T="0.891655"/>
      <pos A="0.128281" C="0.0100681" G="0.106241" T="0.75541"/>
      <pos A="0.192396" C="0.0321078" G="0.260519" T="0.514977"/>
      <pos A="0.975806" C="0.0040573" G="0.0160789" T="0.0040573"/>
      <pos A="0.0341114" C="0.0701763" G="0.0301042" T="0.865608"/>
      <pos A="0.154328" C="0.0441294" G="0.531006" T="0.270537"/>
      <pos A="0.304598" C="0.0641655" G="0.444851" T="0.186385"/>
      <pos A="0.124274" C="0.374725" G="0.256512" T="0.24449"/>
    </motif>
    <motif db="0" id="NF2L2_HUMAN.H11MO.0.A" length="14" nsites="500" evalue="1.0e+000"
        url="http://hocomoco.autosome.ru/motif/NF2L2_HUMAN.H11MO.0.A">
      <pos A="0.517946" C="0.0480404" G="0.118026" T="0.315987"/>
      <pos A="0.473955" C="0.10203" G="0.0860328" T="0.337982"/>
      <pos A="0.176015" C="0.355979" G="0.142022" T="0.325985"/>
      <pos A="0.0760348" C="0.0460408" G="0.020046" T="0.857878"/>
      <pos A="0.010048" C="0.020046" G="0.953859" T="0.0160468"/>
      <pos A="0.020046" C="0.965857" G="0.00604879" T="0.00804839"/>
      <pos A="0.0540392" C="0.05004" G="0.00404919" T="0.891872"/>
      <pos A="0.0320436" C="0.0380424" G="0.873875" T="0.0560388"/>
      <pos A="0.907868" C="0.0120476" G="0.0120476" T="0.0680364"/>
      <pos A="0.0240452" C="0.142022" G="0.815887" T="0.0180464"/>
      <pos A="0.00204959" C="0.00804839" G="0.00404919" T="0.985853"/>
      <pos A="0.00804839" C="0.991852" G="4.999e-05" T="4.999e-05"/>
      <pos A="0.99785" C="0.00204959" G="4.999e-05" T="4.999e-05"/>
      <pos A="0.00604879" C="0.259998" G="0.0480404" T="0.685913"/>
    </motif>
    <motif db="0" id="NFE2_HUMAN.H11MO.0.A" length="13" nsites="500" evalue="1.0e+000"
        url="http://hocomoco.autosome.ru/motif/NFE2_HUMAN.H11MO.0.A">
      <pos A="0.244001" C="0.287992" G="0.355979" T="0.112028"/>
      <pos A="0.257998" C="0.331984" G="0.295991" T="0.114027"/>
      <pos A="0.579934" C="0.0420416" G="0.357978" T="0.020046"/>
      <pos A="0.00204959" C="0.00604879" G="0.0360428" T="0.955859"/>
      <pos A="0.00404919" C="0.0240452" G="0.965857" T="0.00604879"/>
      <pos A="0.957858" C="0.00804839" G="0.0220456" T="0.0120476"/>
      <pos A="0.0220456" C="0.787892" G="0.15002" T="0.040042"/>
      <pos A="0.0960308" C="0.0580384" G="0.0540392" T="0.791892"/>
      <pos A="0.0820336" C="0.831884" G="0.0320436" T="0.0540392"/>
      <pos A="0.803889" C="0.0280444" G="0.0920316" T="0.0760348"/>
      <pos A="0.0320436" C="0.00804839" G="0.915867" T="0.0440412"/>
      <pos A="0.0260448" C="0.931864" G="0.0380424" T="0.00404919"/>
      <pos A="0.759898" C="0.0520396" G="0.0880324" T="0.10003"/>
    </motif>
    <motif db="0" id="OLIG2_HUMAN.H11MO.0.B" length="18" nsites="500" evalue="1.0e+000"
        url="http://hocomoco.autosome.ru/motif/OLIG2_HUMAN.H11MO.0.B">
      <pos A="0.216007" C="0.619926" G="0.142022" T="0.0220456"/>
      <pos A="0.15202" C="0.825885" G="0.00404919" T="0.0180464"/>
      <pos A="0.839882" C="0.0160468" G="0.0260448" T="0.118026"/>
      <pos A="0.00804839" C="0.0260448" G="0.489952" T="0.475955"/>
      <pos A="0.154019" C="0.783893" G="0.05004" T="0.0120476"/>
      <pos A="0.0340432" C="0.0140472" G="0.00604879" T="0.945861"/>
      <pos A="4.999e-05" C="0.0140472" G="0.911868" T="0.0740352"/>
      <pos A="0.0120476" C="0.361978" G="0.180014" T="0.445961"/>
      <pos A="0.0240452" C="0.252" G="0.0340432" T="0.689912"/>
      <pos A="0.080034" C="0.257998" G="0.154019" T="0.507948"/>
      <pos A="0.0980304" C="0.431964" G="0.186013" T="0.283993"/>
      <pos A="0.104029" C="0.489952" G="0.114027" T="0.291992"/>
      <pos A="0.176015" C="0.381974" G="0.166017" T="0.275995"/>
      <pos A="0.267996" C="0.0860328" G="0.192012" T="0.453959"/>
      <pos A="0.0820336" C="0.259998" G="0.291992" T="0.365977"/>
      <pos A="0.188012" C="0.45196" G="0.136023" T="0.224005"/>
      <pos A="0.228004" C="0.230004" G="0.10203" T="0.439962"/>
      <pos A="0.130024" C="0.19801" G="0.339982" T="0.331984"/>
    </motif>
    <motif db="0" id="SUH_HUMAN.H11MO.0.A" length="11" nsites="500" evalue="1.0e+000"
        url="http://hocomoco.autosome.ru/motif/SUH_HUMAN.H11MO.0.A">
      <pos A="0.315987" C="0.180014" G="0.359978" T="0.144021"/>
      <pos A="0.0380424" C="0.295991" G="0.479954" T="0.186013"/>
      <pos A="0.0520396" C="0.485953" G="0.212008" T="0.25"/>
      <pos A="0.0640372" C="0.313987" G="0.60193" T="0.020046"/>
      <pos A="0.162018" C="0.090032" G="0.0260448" T="0.721906"/>
      <pos A="0.020046" C="0.00204959" G="0.957858" T="0.020046"/>
      <pos A="0.210008" C="0.00804839" G="0.729904" T="0.0520396"/>
      <pos A="0.0540392" C="0.00404919" G="0.939862" T="0.00204959"/>
      <pos A="0.983853" C="0.00604879" G="0.00804839" T="0.00204959"/>
      <pos A="0.757898" C="0.0180464" G="0.212008" T="0.0120476"/>
      <pos A="0.415967" C="0.315987" G="0.222006" T="0.0460408"/>
    </motif>
    <motif db="0" id="TBX21_HUMAN.H11MO.0.A" length="13" nsites="494" evalue="1.0e+000"
        url="http://hocomoco.autosome.ru/motif/TBX21_HUMAN.H11MO.0.A">
      <pos A="0.214582" C="0.202439" G="0.439233" T="0.143746"/>
      <pos A="0.214582" C="0.115412" G="0.315776" T="0.35423"/>
      <pos A="0.127555" C="0.186248" G="0.572809" T="0.113388"/>
      <pos A="0.329943" C="0.10934" G="0.333991" T="0.226725"/>
      <pos A="0.491854" C="0.0526715" G="0.321848" T="0.133627"/>
      <pos A="0.190295" C="0.00814612" G="0.700314" T="0.101245"/>
      <pos A="0.0567193" C="0.297561" G="0.601143" T="0.044576"/>
      <pos A="0.0486238" C="0.00814612" G="0.00814612" T="0.935084"/>
      <pos A="0.00207448" C="0.00207448" G="0.967466" T="0.0283849"/>
      <pos A="0.147794" C="0.125531" G="0.121484" T="0.605191"/>
      <pos A="0.0425521" C="0.163985" G="0.613287" T="0.180176"/>
      <pos A="0.601143" C="0.0182655" G="0.3178" T="0.0627909"/>
      <pos A="0.376493" C="0.190295" G="0.259107" T="0.174104"/>
    </motif>
    <motif db="0" id="TBX3_HUMAN.H11MO.0.C" length="11" nsites="420" evalue="1.0e+000"
        url="http://hocomoco.autosome.ru/motif/TBX3_HUMAN.H11MO.0.C">
      <pos A="0.319031" C="0.111938" G="0.352357" T="0.216675"/>
      <pos A="0.380921" C="0.171447" G="0.383302" T="0.0643299"/>
      <pos A="0.590395" C="0.00482028" G="0.173828" T="0.230957"/>
      <pos A="0.0738515" C="5.95096e-05" G="0.923649" T="0.0024399"/>
      <pos A="0.0119614" C="0.133361" G="0.842716" T="0.0119614"/>
      <pos A="0.0357653" C="0.00720067" G="0.0143418" T="0.942692"/>
      <pos A="0.0167222" C="5.95096e-05" G="0.968876" T="0.0143418"/>
      <pos A="0.102416" C="0.219055" G="0.43567" T="0.242859"/>
      <pos A="0.157165" C="0.261902" G="0.423768" T="0.157165"/>
      <pos A="0.702273" C="0.0262438" G="0.202392" T="0.0690907"/>
      <pos A="0.423768" C="0.0905142" G="0.402345" T="0.083373"/>
    </motif>
    <motif db="0" id="THA11_HUMAN.H11MO.0.B" length="22" nsites="126" evalue="1.0e+000"
        url="http://hocomoco.autosome.ru/motif/THA11_HUMAN.H11MO.0.B">
      <pos A="0.142942" C="0.0319191" G="0.483941" T="0.341197"/>
      <pos A="0.0239889" C="0.06364" G="0.80115" T="0.111221"/>
      <pos A="0.0874306" C="0.721848" G="0.142942" T="0.0477795"/>
      <pos A="0.499802" C="0.341197" G="0.0398493" T="0.119151"/>
      <pos A="0.0239889" C="0.158803" G="0.0160587" T="0.80115"/>
      <pos A="0.0239889" C="0.222244" G="0.396709" T="0.357058"/>
      <pos A="0.0398493" C="0.80908" G="0.0715702" T="0.0795004"/>
      <pos A="0.0477795" C="0.150872" G="0.000198255" T="0.80115"/>
      <pos A="0.0160587" C="0.00812847" G="0.951824" T="0.0239889"/>
      <pos A="0.0239889" C="0.000198255" G="0.935964" T="0.0398493"/>
      <pos A="0.0715702" C="0.0160587" G="0.864592" T="0.0477795"/>
      <pos A="0.824941" C="0.0319191" G="0.103291" T="0.0398493"/>
      <pos A="0.380849" C="0.127082" G="0.412569" T="0.0795004"/>
      <pos A="0.277756" C="0.0715702" G="0.0795004" T="0.571174"/>
      <pos A="0.0239889" C="0.103291" G="0.0557098" T="0.81701"/>
      <pos A="0.000198255" C="0.0239889" G="0.935964" T="0.0398493"/>
      <pos A="0.0160587" C="0.0477795" G="0.0795004" T="0.856661"/>
      <pos A="0.880452" C="0.0160587" G="0.0874306" T="0.0160587"/>
      <pos A="0.0160587" C="0.000198255" G="0.983545" T="0.000198255"/>
      <pos A="0.0239889" C="0.00812847" G="0.0477795" T="0.920103"/>
      <pos A="0.0477795" C="0.388779" G="0.06364" T="0.499802"/>
      <pos A="0.0319191" C="0.531523" G="0.0557098" T="0.380849"/>
    </motif>
    <motif db="0" id="ZIC3_HUMAN.H11MO.0.B" length="15" nsites="169" evalue="1.0e+000"
        url="http://hocomoco.autosome.ru/motif/ZIC3_HUMAN.H11MO.0.B">
      <pos A="0.16573" C="0.153903" G="0.4555" T="0.224867"/>
      <pos A="0.16573" C="0.230781" G="0.532377" T="0.0711118"/>
      <pos A="0.218953" C="0.496895" G="0.159817" T="0.124335"/>
      <pos A="0.10068" C="0.461413" G="0.124335" T="0.313572"/>
      <pos A="0.218953" C="0.378622" G="0.0947664" T="0.307658"/>
      <pos A="0.000147842" C="0.993643" G="0.0060615" T="0.000147842"/>
      <pos A="0.0829391" C="0.904938" G="0.000147842" T="0.0119752"/>
      <pos A="0.0592844" C="0.130248" G="0.000147842" T="0.810319"/>
      <pos A="0.0474571" C="0.0592844" G="0.87537" T="0.0178888"/>
      <pos A="0.000147842" C="0.916765" G="0.0829391" T="0.000147842"/>
      <pos A="0.0474571" C="0.0060615" G="0.0119752" T="0.934506"/>
      <pos A="0.0119752" C="0.0297161" G="0.958161" T="0.000147842"/>
      <pos A="0.325399" C="0.0297161" G="0.201212" T="0.443672"/>
      <pos A="0.0060615" C="0.0297161" G="0.87537" T="0.0888527"/>
      <pos A="0.372708" C="0.254435" G="0.142076" T="0.230781"/>
    </motif>
    <motif db="0" id="ZN143_HUMAN.H11MO.0.A" length="22" nsites="500" evalue="1.0e+000"
        url="http://hocomoco.autosome.ru/motif/ZN143_HUMAN.H11MO.0.A">
      <pos A="0.242002" C="0.0540392" G="0.415967" T="0.287992"/>
      <pos A="0.0260448" C="0.0380424" G="0.90187" T="0.0340432"/>
      <pos A="0.106029" C="0.581934" G="0.257998" T="0.0540392"/>
      <pos A="0.479954" C="0.375975" G="0.0520396" T="0.0920316"/>
      <pos A="0.0360428" C="0.238002" G="0.0480404" T="0.677914"/>
      <pos A="0.0460408" C="0.188012" G="0.319986" T="0.445961"/>
      <pos A="0.122525" C="0.696411" G="0.10053" T="0.0805339"/>
      <pos A="0.00854829" C="0.144521" G="0.0125475" T="0.834383"/>
      <pos A="0.0165467" C="0.00654869" G="0.966357" T="0.0105479"/>
      <pos A="0.0125475" C="0.00054989" G="0.980354" T="0.00654869"/>
      <pos A="0.0305439" C="0.00254949" G="0.95236" T="0.0145471"/>
      <pos A="0.856379" C="0.0205459" G="0.0605379" T="0.0625375"/>
      <pos A="0.440462" C="0.0945311" G="0.346481" T="0.118526"/>
      <pos A="0.314487" C="0.0945311" G="0.10053" T="0.490452"/>
      <pos A="0.0405419" C="0.0965307" G="0.0805339" T="0.782394"/>
      <pos A="0.0345431" C="0.0405419" G="0.90237" T="0.0225455"/>
      <pos A="0.0605379" C="0.0265447" G="0.108528" T="0.804389"/>
      <pos A="0.846381" C="0.0185463" G="0.0905319" T="0.0445411"/>
      <pos A="0.0445411" C="0.0385423" G="0.90037" T="0.0165467"/>
      <pos A="0.0245451" C="0.0365427" G="0.0765347" T="0.862378"/>
      <pos A="0.0325435" C="0.420466" G="0.0605379" T="0.486453"/>
      <pos A="0.0545391" C="0.50045" G="0.0645371" T="0.380474"/>
    </motif>
    <motif db="0" id="ZNF76_HUMAN.H11MO.0.C" length="22" nsites="498" evalue="1.0e+000"
        url="http://hocomoco.autosome.ru/motif/ZNF76_HUMAN.H11MO.0.C">
      <pos A="0.285134" C="0.108462" G="0.532072" T="0.0743325"/>
      <pos A="0.259034" C="0.122516" G="0.445744" T="0.172706"/>
      <pos A="0.220889" C="0.0402028" G="0.449759" T="0.289149"/>
      <pos A="0.0221341" C="0.0241417" G="0.925567" T="0.028157"/>
      <pos A="0.106455" C="0.598324" G="0.242973" T="0.0522485"/>
      <pos A="0.524041" C="0.353393" G="0.0502409" T="0.0723248"/>
      <pos A="0.0161112" C="0.230928" G="0.0602791" T="0.692682"/>
      <pos A="0.0422104" C="0.198805" G="0.34737" T="0.411614"/>
      <pos A="0.0783477" C="0.688667" G="0.154638" T="0.0783477"/>
      <pos A="0.0321723" C="0.202821" G="0.00607308" T="0.758934"/>
      <pos A="0.0201265" C="0.0100883" G="0.963712" T="0.00607308"/>
      <pos A="0.00607308" C="0.00808071" G="0.963712" T="0.0221341"/>
      <pos A="0.0221341" C="0.00406545" G="0.961704" T="0.012096"/>
      <pos A="0.875376" C="0.0241417" G="0.0522485" T="0.0482333"/>
      <pos A="0.459797" C="0.100432" G="0.361423" T="0.0783477"/>
      <pos A="0.321271" C="0.116493" G="0.154638" T="0.407599"/>
      <pos A="0.0622867" C="0.120508" G="0.178729" T="0.638476"/>
      <pos A="0.0642943" C="0.100432" G="0.793064" T="0.0422104"/>
      <pos A="0.0783477" C="0.114485" G="0.172706" T="0.634461"/>
      <pos A="0.70272" C="0.0582714" G="0.19479" T="0.044218"/>
      <pos A="0.104447" C="0.0703172" G="0.791056" T="0.0341799"/>
      <pos A="0.0482333" C="0.0924011" G="0.164676" T="0.69469"/>
    </motif>
  </targets>
  <matches>
    <query idx="0">
      <target idx="20" rc="y" off="9" pv="1.57e-04" ev="6.31e-02" qv="6.62e-02"/>
      <target idx="18" rc="y" off="9" pv="2.06e-04" ev="8.27e-02" qv="6.62e-02"/>
      <target idx="14" rc="n" off="8" pv="2.49e-04" ev="9.98e-02" qv="6.62e-02"/>
      <target idx="21" rc="y" off="7" pv="3.96e-04" ev="1.59e-01" qv="7.89e-02"/>
      <target idx="16" rc="y" off="0" pv="7.87e-04" ev="3.16e-01" qv="1.26e-01"/>
      <target idx="15" rc="y" off="1" pv="1.39e-03" ev="5.58e-01" qv="1.85e-01"/>
      <target idx="17" rc="y" off="0" pv="1.73e-03" ev="6.92e-01" qv="1.97e-01"/>
      <target idx="3" rc="n" off="0" pv="2.22e-03" ev="8.91e-01" qv="2.22e-01"/>
    </query>
    <query idx="1">
      <target idx="8" rc="y" off="1" pv="2.80e-06" ev="1.12e-03" qv="7.10e-04"/>
      <target idx="10" rc="y" off="1" pv="2.80e-06" ev="1.12e-03" qv="7.10e-04"/>
      <target idx="7" rc="y" off="0" pv="2.86e-06" ev="1.15e-03" qv="7.10e-04"/>
      <target idx="4" rc="y" off="0" pv="4.78e-06" ev="1.91e-03" qv="7.10e-04"/>
      <target idx="9" rc="y" off="1" pv="5.72e-06" ev="2.29e-03" qv="7.10e-04"/>
      <target idx="6" rc="y" off="1" pv="5.80e-06" ev="2.33e-03" qv="7.10e-04"/>
      <target idx="5" rc="y" off="1" pv="6.42e-06" ev="2.57e-03" qv="7.10e-04"/>
      <target idx="1" rc="y" off="0" pv="2.42e-04" ev="9.71e-02" qv="1.34e-02"/>
      <target idx="2" rc="y" off="0" pv="5.82e-04" ev="2.33e-01" qv="2.82e-02"/>
      <target idx="13" rc="n" off="2" pv="6.21e-04" ev="2.49e-01" qv="2.83e-02"/>
      <target idx="0" rc="y" off="2" pv="1.27e-03" ev="5.08e-01" qv="5.17e-02"/>
      <target idx="11" rc="n" off="0" pv="1.78e-03" ev="7.14e-01" qv="6.24e-02"/>
      <target idx="12" rc="y" off="0" pv="1.85e-03" ev="7.43e-01" qv="6.24e-02"/>
    </query>
    <query idx="2">
      <target idx="19" rc="y" off="2" pv="2.05e-03" ev="8.22e-01" qv="3.97e-01"/>
    </query>
  </matches>
  <runtime cycles="620088" seconds="0.620"/>
</tomtom>
```
