## Supplementary material for "The cistrome response to hypoxia in human umbilical vein endothelial cells": Singh--Bass_Supplemental_FILE_S2: xstreme.txt

```
********************************************************************************
XSTREME - Motif Discovery and Enrichment Analysis
********************************************************************************
MEME version 5.5.5 (Thu Sep 14 08:48:04 2023 +1000)

For further information on how to interpret these results please access https://meme-suite.org/meme.
To get a copy of the MEME Suite software please access https://meme-suite.org.

********************************************************************************


********************************************************************************
REFERENCE
********************************************************************************
If you use this program in your research, please cite:

Charles E. Grant and Timothy L. Bailey, "XSTREME: comprehensive motif analysis of biological sequence datasets",
BioRxiv, September 3, 2021.
********************************************************************************


ALPHABET= ACGT

strands: + -

Background letter frequencies (from file `./background'):
A 0.30390 C 0.19610 G 0.19610 T 0.30390 

MOTIF 4-TGCCAAA STREME-4

letter-probability matrix: alength= 4 w= 7 nsites= 81 E= 3.8e+000
  0.089804	  0.010379	  0.024088	  0.875730	
  0.002282	  0.024088	  0.868204	  0.105426	
  0.039695	  0.770667	  0.000663	  0.188975	
  0.127102	  0.860397	  0.000663	  0.011838	
  0.964506	  0.024088	  0.000663	  0.010743	
  0.833379	  0.141506	  0.024088	  0.001027	
  0.930256	  0.024088	  0.034913	  0.010743	

MOTIF 3-TCAGMA STREME-3

letter-probability matrix: alength= 4 w= 6 nsites= 102 E= 3.1e+000
  0.240419	  0.016661	  0.239316	  0.503604	
  0.000995	  0.997367	  0.000642	  0.000995	
  0.997720	  0.000642	  0.000642	  0.000995	
  0.000995	  0.000642	  0.997367	  0.000995	
  0.500320	  0.296313	  0.168196	  0.035171	
  0.759605	  0.000642	  0.095217	  0.144536	

MOTIF 1-WTCCCAGMHT STREME-1

letter-probability matrix: alength= 4 w= 10 nsites= 516 E= 8.4e-002
  0.331485	  0.180306	  0.024269	  0.463939	
  0.089804	  0.174456	  0.141774	  0.593966	
  0.031292	  0.557707	  0.137393	  0.273608	
  0.219014	  0.538685	  0.002006	  0.240296	
  0.015689	  0.972468	  0.000055	  0.011789	
  0.684489	  0.000055	  0.000055	  0.315400	
  0.086714	  0.079689	  0.689681	  0.143917	
  0.263871	  0.376490	  0.180777	  0.178862	
  0.407554	  0.229546	  0.060518	  0.302382	
  0.084761	  0.208099	  0.217840	  0.489300	

MOTIF ITF2_HUMAN.H11MO.0.C

letter-probability matrix: alength= 4 w= 10 nsites= 404 E= 1.15e-007
  0.307847	  0.042257	  0.382290	  0.267606	
  0.126764	  0.146882	  0.684095	  0.042259	
  0.028175	  0.895358	  0.052317	  0.024150	
  0.937613	  0.008052	  0.026160	  0.028175	
  0.030187	  0.104630	  0.824937	  0.040247	
  0.094572	  0.589529	  0.299797	  0.016102	
  0.090548	  0.006040	  0.008052	  0.895360	
  0.004030	  0.014088	  0.951695	  0.030187	
  0.084512	  0.106642	  0.460759	  0.348088	
  0.092560	  0.273640	  0.529168	  0.104632	

URL http://hocomoco.autosome.ru/motif/ITF2_HUMAN.H11MO.0.C

MOTIF SMAD3_HUMAN.H11MO.0.B

letter-probability matrix: alength= 4 w= 12 nsites= 181 E= 1.56e-007
  0.164003	  0.363997	  0.313998	  0.158003	
  0.110004	  0.271998	  0.168001	  0.449997	
  0.064005	  0.695990	  0.060003	  0.180002	
  0.216002	  0.004004	  0.014004	  0.765991	
  0.070005	  0.293998	  0.553993	  0.082004	
  0.212002	  0.311998	  0.106002	  0.369999	
  0.038005	  0.869987	  0.008004	  0.084004	
  0.465997	  0.118002	  0.022003	  0.393998	
  0.008006	  0.565993	  0.331997	  0.094004	
  0.032005	  0.911986	  0.014004	  0.042005	
  0.351999	  0.056003	  0.004004	  0.587994	
  0.072005	  0.271998	  0.493994	  0.162003	

URL http://hocomoco.autosome.ru/motif/SMAD3_HUMAN.H11MO.0.B

MOTIF LEF1_HUMAN.H11MO.0.A

letter-probability matrix: alength= 4 w= 14 nsites= 642 E= 2.04e-006
  0.076759	  0.260963	  0.274121	  0.388156	
  0.032901	  0.635955	  0.184211	  0.146933	
  0.017550	  0.708322	  0.013162	  0.260966	
  0.122811	  0.046056	  0.019741	  0.811392	
  0.002200	  0.138159	  0.035091	  0.824550	
  0.002200	  0.013162	  0.032898	  0.951740	
  0.043865	  0.425434	  0.519730	  0.010971	
  0.456137	  0.138159	  0.015355	  0.390349	
  0.278509	  0.166667	  0.157896	  0.396928	
  0.285088	  0.190790	  0.201754	  0.322368	
  0.041672	  0.129387	  0.149124	  0.679816	
  0.039480	  0.311401	  0.383768	  0.265352	
  0.116232	  0.460521	  0.089915	  0.333333	
  0.313596	  0.221491	  0.103072	  0.361841	

URL http://hocomoco.autosome.ru/motif/LEF1_HUMAN.H11MO.0.A

MOTIF STAT4_HUMAN.H11MO.0.A

letter-probability matrix: alength= 4 w= 11 nsites= 384 E= 2.44e-005
  0.052005	  0.351997	  0.038003	  0.557995	
  0.000006	  0.012004	  0.002004	  0.985986	
  0.002006	  0.010004	  0.010004	  0.977987	
  0.020006	  0.941985	  0.004004	  0.034005	
  0.008006	  0.551993	  0.012004	  0.427998	
  0.012006	  0.357997	  0.178000	  0.451997	
  0.284000	  0.108002	  0.449995	  0.158003	
  0.066005	  0.106002	  0.579992	  0.248001	
  0.641993	  0.329997	  0.006004	  0.022006	
  0.955987	  0.006004	  0.016004	  0.022006	
  0.322000	  0.188000	  0.355997	  0.134003	

URL http://hocomoco.autosome.ru/motif/STAT4_HUMAN.H11MO.0.A

MOTIF NFAC1_HUMAN.H11MO.0.B

letter-probability matrix: alength= 4 w= 15 nsites= 485 E= 1.66e-003
  0.481996	  0.229999	  0.233999	  0.054005	
  0.393998	  0.050003	  0.060003	  0.495996	
  0.084004	  0.008004	  0.903986	  0.004006	
  0.014006	  0.046003	  0.929985	  0.010006	
  0.945987	  0.012004	  0.036003	  0.006006	
  0.809990	  0.068003	  0.104002	  0.018006	
  0.821990	  0.068003	  0.084002	  0.026006	
  0.499996	  0.166001	  0.267999	  0.066005	
  0.493996	  0.052003	  0.142001	  0.312000	
  0.355999	  0.237999	  0.345997	  0.060005	
  0.487996	  0.088002	  0.044003	  0.379998	
  0.264001	  0.030003	  0.547993	  0.158003	
  0.537995	  0.122001	  0.221999	  0.118004	
  0.429997	  0.317998	  0.188000	  0.064005	
  0.449997	  0.120002	  0.138001	  0.292000	

URL http://hocomoco.autosome.ru/motif/NFAC1_HUMAN.H11MO.0.B

MOTIF ZN418_HUMAN.H11MO.0.C

letter-probability matrix: alength= 4 w= 17 nsites= 108 E= 2.13e-003
  0.052005	  0.012004	  0.042003	  0.893988	
  0.038005	  0.016004	  0.913986	  0.032005	
  0.216002	  0.543993	  0.018004	  0.222002	
  0.026006	  0.056003	  0.008004	  0.909988	
  0.002006	  0.050003	  0.022003	  0.925988	
  0.032005	  0.441995	  0.058003	  0.467997	
  0.058005	  0.285998	  0.022003	  0.633993	
  0.581994	  0.018004	  0.355997	  0.044005	
  0.018006	  0.034003	  0.633991	  0.314000	
  0.010006	  0.669991	  0.024003	  0.296000	
  0.010006	  0.555993	  0.002004	  0.431997	
  0.220002	  0.120002	  0.140001	  0.519996	
  0.180002	  0.645991	  0.118002	  0.056005	
  0.156003	  0.227999	  0.012004	  0.603994	
  0.080005	  0.102002	  0.285998	  0.531995	
  0.206002	  0.375996	  0.237999	  0.180002	
  0.128004	  0.469995	  0.164001	  0.238001	

URL http://hocomoco.autosome.ru/motif/ZN418_HUMAN.H11MO.0.C

MOTIF SYCHCTGCYTCCCMC MEME-1

letter-probability matrix: alength= 4 w= 15 nsites= 37 E= 3.4e-014
  0.108108	  0.486486	  0.297297	  0.108108	
  0.000000	  0.351351	  0.054054	  0.594595	
  0.000000	  0.756757	  0.000000	  0.243243	
  0.216216	  0.324324	  0.027027	  0.432432	
  0.000000	  0.729730	  0.054054	  0.216216	
  0.027027	  0.000000	  0.054054	  0.918919	
  0.027027	  0.243243	  0.702703	  0.027027	
  0.000000	  0.810811	  0.027027	  0.162162	
  0.189189	  0.513514	  0.000000	  0.297297	
  0.000000	  0.135135	  0.108108	  0.756757	
  0.000000	  0.891892	  0.108108	  0.000000	
  0.027027	  0.702703	  0.000000	  0.270270	
  0.054054	  0.837838	  0.000000	  0.108108	
  0.459459	  0.540541	  0.000000	  0.000000	
  0.216216	  0.486486	  0.189189	  0.108108	

MOTIF NR1D1_HUMAN.H11MO.0.B

letter-probability matrix: alength= 4 w= 19 nsites= 315 E= 3.59e-003
  0.421998	  0.080002	  0.321997	  0.176003	
  0.308000	  0.056003	  0.535993	  0.100004	
  0.250001	  0.210000	  0.491994	  0.048005	
  0.270001	  0.214000	  0.321997	  0.194002	
  0.473997	  0.449995	  0.046003	  0.030006	
  0.737991	  0.006004	  0.056003	  0.200002	
  0.080005	  0.365997	  0.427995	  0.126004	
  0.106004	  0.024003	  0.082002	  0.787990	
  0.196002	  0.002004	  0.771988	  0.030006	
  0.066005	  0.012004	  0.729989	  0.192002	
  0.020006	  0.050003	  0.889986	  0.040005	
  0.146003	  0.142001	  0.196000	  0.515996	
  0.124004	  0.669991	  0.116002	  0.090004	
  0.877989	  0.040003	  0.022003	  0.060005	
  0.210002	  0.194000	  0.465995	  0.130003	
  0.359999	  0.118002	  0.311998	  0.210002	
  0.367999	  0.130001	  0.351997	  0.150003	
  0.268001	  0.086002	  0.417996	  0.228002	
  0.234001	  0.176000	  0.431995	  0.158003	

URL http://hocomoco.autosome.ru/motif/NR1D1_HUMAN.H11MO.0.B

MOTIF TGIF1_HUMAN.H11MO.0.A

letter-probability matrix: alength= 4 w= 7 nsites= 627 E= 4.55e-003
  0.166003	  0.032003	  0.098002	  0.703992	
  0.004006	  0.004004	  0.987984	  0.004006	
  0.911988	  0.002004	  0.086002	  0.000006	
  0.078005	  0.813988	  0.090002	  0.018006	
  0.987986	  0.002004	  0.002004	  0.008006	
  0.088004	  0.076002	  0.823987	  0.012006	
  0.118004	  0.445995	  0.315998	  0.120004	

URL http://hocomoco.autosome.ru/motif/TGIF1_HUMAN.H11MO.0.A

MOTIF ZN257_HUMAN.H11MO.0.C

letter-probability matrix: alength= 4 w= 12 nsites= 151 E= 8.26e-003
  0.076394	  0.057874	  0.682859	  0.182873	
  0.314815	  0.425921	  0.060188	  0.199077	
  0.013896	  0.280091	  0.171297	  0.534717	
  0.092597	  0.884243	  0.011578	  0.011581	
  0.004637	  0.009264	  0.002319	  0.983781	
  0.002322	  0.115743	  0.018523	  0.863413	
  0.025469	  0.004634	  0.798597	  0.171299	
  0.000007	  0.995352	  0.000005	  0.004637	
  0.004637	  0.972204	  0.000005	  0.023155	
  0.212965	  0.009264	  0.053244	  0.724527	
  0.048617	  0.847207	  0.032411	  0.071765	
  0.344906	  0.152779	  0.067133	  0.435182	

URL http://hocomoco.autosome.ru/motif/ZN257_HUMAN.H11MO.0.C

MOTIF NFIC_HUMAN.H11MO.0.A

letter-probability matrix: alength= 4 w= 17 nsites= 224 E= 2.58e-002
  0.118004	  0.487994	  0.212000	  0.182002	
  0.076005	  0.435995	  0.036003	  0.451997	
  0.066005	  0.022003	  0.168001	  0.743991	
  0.014006	  0.008004	  0.915986	  0.062005	
  0.042005	  0.032003	  0.889986	  0.036005	
  0.204002	  0.679990	  0.058003	  0.058005	
  0.318000	  0.253999	  0.064003	  0.363999	
  0.092004	  0.413996	  0.251999	  0.242001	
  0.000006	  0.601992	  0.000004	  0.397998	
  0.234001	  0.399996	  0.174000	  0.192002	
  0.286000	  0.090002	  0.180000	  0.443997	
  0.020006	  0.088002	  0.627991	  0.264001	
  0.024006	  0.857987	  0.046003	  0.072005	
  0.018006	  0.961985	  0.008004	  0.012006	
  0.669993	  0.243999	  0.014004	  0.072005	
  0.455997	  0.070002	  0.377996	  0.096004	
  0.214002	  0.221999	  0.457995	  0.106004	

URL http://hocomoco.autosome.ru/motif/NFIC_HUMAN.H11MO.0.A

MOTIF SALL4_HUMAN.H11MO.0.B

letter-probability matrix: alength= 4 w= 10 nsites= 54 E= 2.59e-002
  0.180002	  0.138001	  0.513994	  0.168003	
  0.134003	  0.257999	  0.477994	  0.130003	
  0.359999	  0.006004	  0.343997	  0.290000	
  0.012006	  0.002004	  0.971984	  0.014006	
  0.002006	  0.004004	  0.981984	  0.012006	
  0.020006	  0.162001	  0.803988	  0.014006	
  0.373999	  0.030003	  0.010004	  0.585994	
  0.006006	  0.002004	  0.987984	  0.004006	
  0.098004	  0.016004	  0.659991	  0.226002	
  0.118004	  0.024003	  0.813988	  0.044005	

URL http://hocomoco.autosome.ru/motif/SALL4_HUMAN.H11MO.0.B

MOTIF NKX21_HUMAN.H11MO.0.A

letter-probability matrix: alength= 4 w= 10 nsites= 302 E= 4.43e-002
  0.066005	  0.421995	  0.225999	  0.286000	
  0.132003	  0.092002	  0.024003	  0.751991	
  0.076005	  0.022003	  0.333997	  0.567995	
  0.034005	  0.006004	  0.957985	  0.002006	
  0.995986	  0.002004	  0.000004	  0.002006	
  0.010006	  0.008004	  0.981984	  0.000006	
  0.282000	  0.002004	  0.104002	  0.611994	
  0.108004	  0.002004	  0.877986	  0.012006	
  0.032005	  0.325997	  0.443995	  0.198002	
  0.158003	  0.347997	  0.156001	  0.337999	

URL http://hocomoco.autosome.ru/motif/NKX21_HUMAN.H11MO.0.A

MOTIF RVYGCCMYCTDGTGG MEME-2

letter-probability matrix: alength= 4 w= 15 nsites= 23 E= 5.4e-009
  0.434783	  0.000000	  0.391304	  0.173913	
  0.260870	  0.260870	  0.434783	  0.043478	
  0.000000	  0.347826	  0.000000	  0.652174	
  0.130435	  0.000000	  0.739130	  0.130435	
  0.086957	  0.869565	  0.043478	  0.000000	
  0.043478	  0.956522	  0.000000	  0.000000	
  0.565217	  0.347826	  0.043478	  0.043478	
  0.043478	  0.391304	  0.000000	  0.565217	
  0.000000	  0.956522	  0.000000	  0.043478	
  0.000000	  0.086957	  0.000000	  0.913043	
  0.434783	  0.000000	  0.217391	  0.347826	
  0.000000	  0.173913	  0.739130	  0.086957	
  0.043478	  0.043478	  0.043478	  0.869565	
  0.000000	  0.000000	  0.956522	  0.043478	
  0.130435	  0.000000	  0.782609	  0.086957	

MOTIF 2-GTGACTCATH STREME-2

letter-probability matrix: alength= 4 w= 10 nsites= 20 E= 2.0e+000
  0.110122	  0.001524	  0.885992	  0.002362	
  0.002362	  0.001524	  0.055404	  0.940709	
  0.056242	  0.055404	  0.832112	  0.056242	
  0.940709	  0.001524	  0.055404	  0.002362	
  0.002362	  0.778232	  0.217043	  0.002362	
  0.056242	  0.109284	  0.001524	  0.832950	
  0.164001	  0.702005	  0.109284	  0.024709	
  0.994589	  0.001524	  0.001524	  0.002362	
  0.002362	  0.055404	  0.001524	  0.940709	
  0.379565	  0.270923	  0.077751	  0.271761	
```
