## Supplementary material for "The cistrome response to hypoxia in human umbilical vein endothelial cells": Singh--Bass_Supplemental_FILE_S2: combined.meme

```
MEME version 5.5.5 (Thu Sep 14 08:48:04 2023 +1000)

ALPHABET= ACGT

strands: + -

Background letter frequencies (from file `./background'):
A 0.26530 C 0.23470 G 0.23470 T 0.26530 

MOTIF 1 ANVTGAGTCAT-MEME-2

letter-probability matrix: alength= 4 w= 11 nsites= 90 E= 5.5e-060
  0.500000	  0.188889	  0.177778	  0.133333	
  0.300000	  0.166667	  0.288889	  0.244444	
  0.388889	  0.366667	  0.244444	  0.000000	
  0.000000	  0.000000	  0.000000	  1.000000	
  0.000000	  0.000000	  0.900000	  0.100000	
  1.000000	  0.000000	  0.000000	  0.000000	
  0.166667	  0.011111	  0.800000	  0.022222	
  0.000000	  0.044444	  0.033333	  0.922222	
  0.100000	  0.900000	  0.000000	  0.000000	
  1.000000	  0.000000	  0.000000	  0.000000	
  0.000000	  0.122222	  0.266667	  0.611111	

MOTIF 2 1-CAGGAR-STREME-1

letter-probability matrix: alength= 4 w= 6 nsites= 401 E= 2.4e-002
  0.021632	  0.966894	  0.007088	  0.004386	
  0.923873	  0.000791	  0.000331	  0.075006	
  0.003266	  0.000781	  0.962149	  0.033804	
  0.113361	  0.153073	  0.699890	  0.033676	
  0.926962	  0.002971	  0.043581	  0.026487	
  0.409715	  0.000670	  0.579105	  0.010511	

MOTIF 3 CCACYAGRKGGCRSH-MEME-1

letter-probability matrix: alength= 4 w= 15 nsites= 99 E= 1.3e-127
  0.050505	  0.818182	  0.050505	  0.080808	
  0.030303	  0.969697	  0.000000	  0.000000	
  0.787879	  0.030303	  0.101010	  0.080808	
  0.060606	  0.606061	  0.292929	  0.040404	
  0.151515	  0.323232	  0.050505	  0.474747	
  0.777778	  0.010101	  0.161616	  0.050505	
  0.010101	  0.000000	  0.989899	  0.000000	
  0.454545	  0.000000	  0.545455	  0.000000	
  0.070707	  0.000000	  0.535354	  0.393939	
  0.000000	  0.000000	  0.989899	  0.010101	
  0.000000	  0.030303	  0.878788	  0.090909	
  0.212121	  0.717172	  0.010101	  0.060606	
  0.464646	  0.070707	  0.414141	  0.050505	
  0.141414	  0.454545	  0.292929	  0.111111	
  0.212121	  0.373737	  0.040404	  0.373737	

MOTIF 4 FOS_HUMAN.H11MO.0.A

letter-probability matrix: alength= 4 w= 9 nsites= 94 E= 6.24e-018
  0.345998	  0.216000	  0.359997	  0.078004	
  0.010005	  0.018004	  0.010004	  0.961986	
  0.016005	  0.034004	  0.859987	  0.090004	
  0.935987	  0.008005	  0.028004	  0.028005	
  0.116003	  0.000005	  0.883987	  0.000005	
  0.022005	  0.026004	  0.024004	  0.927987	
  0.042005	  0.933986	  0.024004	  0.000005	
  0.959986	  0.016004	  0.012004	  0.012005	
  0.028005	  0.417996	  0.263999	  0.290000	

MOTIF 5 4-BWGCCA-STREME-4

letter-probability matrix: alength= 4 w= 6 nsites= 109 E= 9.9e-001
  0.041972	  0.438468	  0.265400	  0.254160	
  0.401565	  0.000567	  0.000567	  0.597301	
  0.000641	  0.063775	  0.934943	  0.000641	
  0.000641	  0.998151	  0.000567	  0.000641	
  0.000641	  0.998151	  0.000567	  0.000641	
  0.945551	  0.000567	  0.000567	  0.053314	

MOTIF 6 FOSB_HUMAN.H11MO.0.A

letter-probability matrix: alength= 4 w= 9 nsites= 99 E= 1.09e-014
  0.413997	  0.206001	  0.291999	  0.088003	
  0.010005	  0.012004	  0.002005	  0.975986	
  0.012005	  0.014004	  0.917986	  0.056004	
  0.895987	  0.012004	  0.018004	  0.074004	
  0.204001	  0.000005	  0.795989	  0.000005	
  0.018005	  0.030004	  0.106003	  0.845988	
  0.054004	  0.903987	  0.028004	  0.014005	
  0.965986	  0.010004	  0.006005	  0.018005	
  0.072004	  0.329998	  0.230000	  0.367998	

MOTIF 7 3-CCACTAGRKG-STREME-3

letter-probability matrix: alength= 4 w= 10 nsites= 65 E= 7.3e-001
  0.008087	  0.876062	  0.054184	  0.061667	
  0.000683	  0.980175	  0.000605	  0.018537	
  0.855222	  0.125637	  0.000605	  0.018537	
  0.054244	  0.926615	  0.000605	  0.018537	
  0.168807	  0.018458	  0.036312	  0.776423	
  0.748120	  0.018458	  0.143471	  0.089951	
  0.000683	  0.000605	  0.998029	  0.000683	
  0.551616	  0.036312	  0.393536	  0.018537	
  0.043794	  0.054165	  0.579860	  0.322181	
  0.018537	  0.000605	  0.908761	  0.072097	

MOTIF 8 FOSL2_HUMAN.H11MO.0.A

letter-probability matrix: alength= 4 w= 12 nsites= 90 E= 1.88e-013
  0.194001	  0.190001	  0.373997	  0.242000	
  0.282000	  0.134002	  0.381997	  0.202001	
  0.519995	  0.158002	  0.297999	  0.024005	
  0.000005	  0.000005	  0.002005	  0.997985	
  0.000005	  0.002005	  0.957986	  0.040004	
  0.985986	  0.004005	  0.000005	  0.010005	
  0.102003	  0.000005	  0.897987	  0.000005	
  0.004005	  0.004005	  0.004005	  0.987986	
  0.006005	  0.991985	  0.002005	  0.000005	
  0.997985	  0.000005	  0.000005	  0.002005	
  0.024005	  0.351998	  0.114002	  0.509995	
  0.216001	  0.377997	  0.138002	  0.268000	

MOTIF 9 SMAD3_HUMAN.H11MO.0.B

letter-probability matrix: alength= 4 w= 12 nsites= 570 E= 1.58e-012
  0.164002	  0.363997	  0.313998	  0.158002	
  0.110003	  0.271999	  0.168001	  0.449996	
  0.064004	  0.695991	  0.060004	  0.180002	
  0.216001	  0.004005	  0.014004	  0.765990	
  0.070004	  0.293999	  0.553994	  0.082004	
  0.212001	  0.311998	  0.106003	  0.369998	
  0.038004	  0.869987	  0.008005	  0.084004	
  0.465996	  0.118002	  0.022004	  0.393997	
  0.008005	  0.565993	  0.331998	  0.094003	
  0.032005	  0.911986	  0.014004	  0.042005	
  0.351998	  0.056004	  0.004005	  0.587994	
  0.072004	  0.271999	  0.493995	  0.162002	

MOTIF 10 HTF4_HUMAN.H11MO.0.A

letter-probability matrix: alength= 4 w= 10 nsites= 199 E= 2.50e-012
  0.295999	  0.120002	  0.261999	  0.321999	
  0.142002	  0.339998	  0.493995	  0.024005	
  0.022005	  0.947986	  0.022004	  0.008005	
  0.843988	  0.014004	  0.006005	  0.136003	
  0.014005	  0.120002	  0.837988	  0.028005	
  0.056004	  0.609992	  0.317998	  0.016005	
  0.018005	  0.000005	  0.010004	  0.971986	
  0.004005	  0.008005	  0.939986	  0.048004	
  0.098003	  0.032004	  0.317998	  0.551994	
  0.018005	  0.160001	  0.673991	  0.148002	

MOTIF 11 ITF2_HUMAN.H11MO.0.C

letter-probability matrix: alength= 4 w= 10 nsites= 140 E= 2.84e-012
  0.307846	  0.042257	  0.382291	  0.267606	
  0.126763	  0.146883	  0.684096	  0.042258	
  0.028174	  0.895359	  0.052318	  0.024150	
  0.937612	  0.008053	  0.026161	  0.028174	
  0.030186	  0.104630	  0.824938	  0.040246	
  0.094571	  0.589530	  0.299797	  0.016102	
  0.090547	  0.006041	  0.008053	  0.895360	
  0.004029	  0.014089	  0.951696	  0.030186	
  0.084511	  0.106642	  0.460760	  0.348087	
  0.092559	  0.273641	  0.529169	  0.104631	

MOTIF 12 MAFB_HUMAN.H11MO.0.B

letter-probability matrix: alength= 4 w= 11 nsites= 372 E= 4.08e-012
  0.099369	  0.023260	  0.061314	  0.816056	
  0.006348	  0.057086	  0.900620	  0.035946	
  0.065543	  0.902734	  0.014804	  0.016919	
  0.080342	  0.006347	  0.000005	  0.913306	
  0.035946	  0.021146	  0.854110	  0.088799	
  0.822398	  0.023260	  0.054972	  0.099369	
  0.107826	  0.448198	  0.310781	  0.133195	
  0.200847	  0.143765	  0.095140	  0.560247	
  0.173363	  0.418601	  0.160678	  0.247358	
  0.448199	  0.141651	  0.188162	  0.221988	
  0.238901	  0.105711	  0.433400	  0.221988	

MOTIF 13 JUN_HUMAN.H11MO.0.A

letter-probability matrix: alength= 4 w= 11 nsites= 80 E= 5.64e-012
  0.232001	  0.144002	  0.403997	  0.220001	
  0.497995	  0.162001	  0.307999	  0.032005	
  0.016005	  0.004005	  0.018004	  0.961986	
  0.024005	  0.014004	  0.921986	  0.040004	
  0.977986	  0.004005	  0.006005	  0.012005	
  0.000005	  0.000005	  0.947986	  0.052004	
  0.006005	  0.024004	  0.008005	  0.961986	
  0.024005	  0.955986	  0.016004	  0.004005	
  0.975986	  0.004005	  0.008005	  0.012005	
  0.018005	  0.357998	  0.118002	  0.505995	
  0.256000	  0.377997	  0.122002	  0.244000	

MOTIF 14 FOSL1_HUMAN.H11MO.0.A

letter-probability matrix: alength= 4 w= 12 nsites= 86 E= 7.75e-012
  0.198001	  0.186001	  0.405997	  0.210001	
  0.317999	  0.164001	  0.347998	  0.170002	
  0.429997	  0.269999	  0.281999	  0.018005	
  0.000005	  0.000005	  0.006005	  0.993985	
  0.000005	  0.004005	  0.941986	  0.054004	
  0.987986	  0.002005	  0.002005	  0.008005	
  0.078004	  0.000005	  0.921986	  0.000005	
  0.000005	  0.000005	  0.000005	  0.999985	
  0.018005	  0.979985	  0.002005	  0.000005	
  0.995985	  0.004005	  0.000005	  0.000005	
  0.022005	  0.411996	  0.162001	  0.403997	
  0.210001	  0.401997	  0.154002	  0.234001	

MOTIF 15 JUND_HUMAN.H11MO.0.A

letter-probability matrix: alength= 4 w= 11 nsites= 93 E= 1.52e-011
  0.235556	  0.151113	  0.428885	  0.184446	
  0.397775	  0.164446	  0.393330	  0.044449	
  0.026672	  0.002227	  0.017783	  0.953318	
  0.006672	  0.008894	  0.953317	  0.031116	
  0.946652	  0.006672	  0.022227	  0.024450	
  0.062227	  0.000005	  0.937762	  0.000006	
  0.013339	  0.013338	  0.013338	  0.959985	
  0.024450	  0.933318	  0.042227	  0.000006	
  0.988873	  0.004450	  0.006672	  0.000006	
  0.037783	  0.384441	  0.146669	  0.431107	
  0.151114	  0.413329	  0.168890	  0.266667	

MOTIF 16 2-MTGASTCAK-STREME-2

letter-probability matrix: alength= 4 w= 9 nsites= 59 E= 2.4e-001
  0.499530	  0.301394	  0.198419	  0.000657	
  0.000657	  0.000581	  0.000581	  0.998180	
  0.000657	  0.000581	  0.877859	  0.120903	
  0.998180	  0.000581	  0.000581	  0.000657	
  0.086565	  0.413435	  0.413435	  0.086565	
  0.000657	  0.000581	  0.000581	  0.998180	
  0.120903	  0.877859	  0.000581	  0.000657	
  0.998180	  0.000581	  0.000581	  0.000657	
  0.000657	  0.198419	  0.301394	  0.499530	

MOTIF 17 ETV4_HUMAN.H11MO.0.B

letter-probability matrix: alength= 4 w= 11 nsites= 252 E= 6.01e-011
  0.335999	  0.234000	  0.329998	  0.100003	
  0.383998	  0.134002	  0.319998	  0.162002	
  0.136003	  0.609992	  0.234000	  0.020005	
  0.955986	  0.010004	  0.020004	  0.014005	
  0.006005	  0.002005	  0.975985	  0.016005	
  0.016005	  0.026004	  0.957986	  0.000005	
  0.923987	  0.016004	  0.050004	  0.010005	
  0.869988	  0.014004	  0.046004	  0.070004	
  0.307999	  0.022004	  0.587993	  0.082004	
  0.138003	  0.178001	  0.345998	  0.337999	
  0.288000	  0.132002	  0.413996	  0.166002	

MOTIF 18 OSR2_HUMAN.H11MO.0.C

letter-probability matrix: alength= 4 w= 16 nsites= 242 E= 6.53e-011
  0.173363	  0.164906	  0.488367	  0.173363	
  0.071886	  0.403802	  0.211417	  0.312895	
  0.167021	  0.287525	  0.122624	  0.422830	
  0.131081	  0.346721	  0.378432	  0.143766	
  0.054973	  0.670181	  0.059200	  0.215646	
  0.344607	  0.021146	  0.145879	  0.488367	
  0.033832	  0.016918	  0.945017	  0.004234	
  0.014804	  0.972500	  0.008461	  0.004234	
  0.002120	  0.048630	  0.002119	  0.947131	
  0.243129	  0.215645	  0.205075	  0.336151	
  0.002120	  0.991527	  0.002119	  0.004234	
  0.008462	  0.173363	  0.002119	  0.816056	
  0.095141	  0.167020	  0.617328	  0.120510	
  0.181820	  0.446084	  0.122624	  0.249472	
  0.302325	  0.109939	  0.232558	  0.355178	
  0.080342	  0.169135	  0.587730	  0.162793	

MOTIF 19 JUNB_HUMAN.H11MO.0.A

letter-probability matrix: alength= 4 w= 11 nsites= 108 E= 2.57e-010
  0.274000	  0.098003	  0.303999	  0.323999	
  0.264000	  0.347998	  0.273999	  0.114003	
  0.032005	  0.008005	  0.012004	  0.947986	
  0.004005	  0.034004	  0.889987	  0.072004	
  0.933987	  0.002005	  0.000005	  0.064004	
  0.000005	  0.000005	  0.953986	  0.046004	
  0.012005	  0.012004	  0.000005	  0.975986	
  0.050004	  0.925986	  0.014004	  0.010005	
  0.977986	  0.008005	  0.004005	  0.010005	
  0.074004	  0.365997	  0.261999	  0.297999	
  0.317999	  0.349998	  0.130002	  0.202001	

MOTIF 20 CTCF_HUMAN.H11MO.0.A

letter-probability matrix: alength= 4 w= 19 nsites= 81 E= 4.72e-010
  0.094003	  0.359997	  0.126002	  0.419997	
  0.152002	  0.168001	  0.521994	  0.158002	
  0.258000	  0.084003	  0.553994	  0.104003	
  0.068004	  0.855988	  0.036004	  0.040004	
  0.002005	  0.995985	  0.002005	  0.000005	
  0.699991	  0.006005	  0.242000	  0.052004	
  0.016005	  0.651992	  0.321998	  0.010005	
  0.098003	  0.593993	  0.074003	  0.234001	
  0.905987	  0.018004	  0.054004	  0.022005	
  0.002005	  0.002005	  0.991985	  0.004005	
  0.385998	  0.000005	  0.611992	  0.002005	
  0.026005	  0.026004	  0.587993	  0.359998	
  0.012005	  0.002005	  0.983985	  0.002005	
  0.050004	  0.026004	  0.859987	  0.064004	
  0.068004	  0.875987	  0.012004	  0.044004	
  0.395997	  0.014004	  0.583993	  0.006005	
  0.076004	  0.561993	  0.325998	  0.036005	
  0.096003	  0.421996	  0.116002	  0.365998	
  0.371998	  0.267999	  0.315998	  0.044004	

MOTIF 21 YTTCCT-MEME-3

letter-probability matrix: alength= 4 w= 6 nsites= 110 E= 2.3e-027
  0.000000	  0.345455	  0.000000	  0.654545	
  0.000000	  0.000000	  0.000000	  1.000000	
  0.000000	  0.000000	  0.000000	  1.000000	
  0.000000	  1.000000	  0.000000	  0.000000	
  0.000000	  1.000000	  0.000000	  0.000000	
  0.000000	  0.000000	  0.000000	  1.000000	

MOTIF 22 CTCFL_HUMAN.H11MO.0.A

letter-probability matrix: alength= 4 w= 17 nsites= 107 E= 2.41e-009
  0.166669	  0.182223	  0.442218	  0.208890	
  0.044449	  0.833320	  0.073337	  0.048894	
  0.017783	  0.942206	  0.026671	  0.013339	
  0.339998	  0.068893	  0.373330	  0.217779	
  0.124448	  0.446662	  0.417774	  0.011117	
  0.142225	  0.511105	  0.091114	  0.255556	
  0.873320	  0.044449	  0.031116	  0.051116	
  0.008895	  0.011116	  0.977761	  0.002228	
  0.231112	  0.000005	  0.755544	  0.013339	
  0.080004	  0.091114	  0.733322	  0.095559	
  0.008895	  0.002227	  0.982206	  0.006672	
  0.011117	  0.013338	  0.935540	  0.040005	
  0.082226	  0.897763	  0.004450	  0.015561	
  0.211112	  0.004450	  0.768877	  0.015561	
  0.028894	  0.706656	  0.206667	  0.057782	
  0.128892	  0.408885	  0.077781	  0.384442	
  0.264444	  0.262222	  0.379997	  0.093337	

MOTIF 23 NFAC2_HUMAN.H11MO.0.B

letter-probability matrix: alength= 4 w= 9 nsites= 113 E= 1.50e-008
  0.256323	  0.056388	  0.145300	  0.541989	
  0.000031	  0.000027	  0.999911	  0.000031	
  0.000031	  0.000027	  0.999911	  0.000031	
  0.999915	  0.000027	  0.000027	  0.000031	
  0.972350	  0.000027	  0.027592	  0.000031	
  0.951901	  0.016763	  0.031305	  0.000031	
  0.795596	  0.058110	  0.061064	  0.085230	
  0.297200	  0.133240	  0.098784	  0.470776	
  0.159868	  0.235132	  0.171142	  0.433858	

MOTIF 24 ELK1_HUMAN.H11MO.0.B

letter-probability matrix: alength= 4 w= 11 nsites= 117 E= 2.08e-008
  0.503995	  0.130002	  0.261999	  0.104003	
  0.120003	  0.783989	  0.090003	  0.006005	
  0.124003	  0.839988	  0.002005	  0.034005	
  0.008005	  0.004005	  0.985985	  0.002005	
  0.006005	  0.002005	  0.991985	  0.000005	
  0.997985	  0.002005	  0.000005	  0.000005	
  0.985986	  0.000005	  0.004005	  0.010005	
  0.080004	  0.030004	  0.825988	  0.064004	
  0.028005	  0.168001	  0.028004	  0.775990	
  0.116003	  0.110002	  0.643992	  0.130003	
  0.317999	  0.254000	  0.361997	  0.066004	

MOTIF 25 TBX3_HUMAN.H11MO.0.C

letter-probability matrix: alength= 4 w= 11 nsites= 274 E= 3.92e-008
  0.319046	  0.111908	  0.352378	  0.216668	
  0.380950	  0.171430	  0.383330	  0.064291	
  0.590468	  0.004767	  0.173811	  0.230953	
  0.073814	  0.000006	  0.923793	  0.002387	
  0.011911	  0.133336	  0.842843	  0.011911	
  0.035720	  0.007148	  0.014291	  0.942841	
  0.016673	  0.000006	  0.969030	  0.014292	
  0.102385	  0.219048	  0.435709	  0.242858	
  0.157145	  0.261904	  0.423805	  0.157145	
  0.702371	  0.026195	  0.202382	  0.069052	
  0.423806	  0.090480	  0.402377	  0.083338	

MOTIF 26 RORG_HUMAN.H11MO.0.C

letter-probability matrix: alength= 4 w= 12 nsites= 116 E= 1.33e-007
  0.242000	  0.188001	  0.429996	  0.140003	
  0.475996	  0.102003	  0.246000	  0.176002	
  0.703991	  0.096003	  0.108003	  0.092004	
  0.649992	  0.018004	  0.050004	  0.282000	
  0.084004	  0.399997	  0.455996	  0.060004	
  0.044004	  0.038004	  0.058003	  0.859988	
  0.487996	  0.008005	  0.499995	  0.004005	
  0.313999	  0.010004	  0.635992	  0.040004	
  0.024005	  0.022004	  0.935986	  0.018005	
  0.020005	  0.090003	  0.122002	  0.767990	
  0.010005	  0.949986	  0.018004	  0.022005	
  0.977986	  0.002005	  0.014004	  0.006005	

MOTIF 27 ZIC3_HUMAN.H11MO.0.B

letter-probability matrix: alength= 4 w= 15 nsites= 121 E= 2.06e-007
  0.165686	  0.153851	  0.455608	  0.224854	
  0.165686	  0.230769	  0.532527	  0.071017	
  0.218938	  0.497026	  0.159768	  0.124269	
  0.100601	  0.461525	  0.124267	  0.313607	
  0.218938	  0.378690	  0.094683	  0.307690	
  0.000016	  0.994038	  0.005931	  0.000016	
  0.082851	  0.905286	  0.000014	  0.011849	
  0.059184	  0.130184	  0.000014	  0.810619	
  0.047350	  0.059182	  0.875702	  0.017766	
  0.000016	  0.917119	  0.082849	  0.000016	
  0.047350	  0.005931	  0.011848	  0.934872	
  0.011849	  0.029598	  0.958537	  0.000016	
  0.325440	  0.029598	  0.201185	  0.443776	
  0.005933	  0.029598	  0.875702	  0.088768	
  0.372775	  0.254437	  0.142017	  0.230771	

MOTIF 28 BHA15_HUMAN.H11MO.0.B

letter-probability matrix: alength= 4 w= 11 nsites= 121 E= 7.28e-007
  0.172002	  0.285999	  0.471995	  0.070004	
  0.152002	  0.449996	  0.295999	  0.102003	
  0.687992	  0.068003	  0.200001	  0.044004	
  0.280000	  0.108003	  0.609992	  0.002005	
  0.056004	  0.921986	  0.016004	  0.006005	
  0.983986	  0.004005	  0.010004	  0.002005	
  0.006005	  0.004005	  0.963985	  0.026005	
  0.054004	  0.877987	  0.064003	  0.004005	
  0.026005	  0.012004	  0.004005	  0.957986	
  0.004005	  0.004005	  0.981985	  0.010005	
  0.002005	  0.148002	  0.633992	  0.216001	

MOTIF 29 SMCA1_HUMAN.H11MO.0.C

letter-probability matrix: alength= 4 w= 12 nsites= 405 E= 9.73e-007
  0.238096	  0.494325	  0.179140	  0.088439	
  0.448975	  0.501128	  0.015878	  0.034019	
  0.596364	  0.126987	  0.090706	  0.185943	
  0.537409	  0.000005	  0.437637	  0.024949	
  0.045357	  0.024948	  0.918352	  0.011344	
  0.920620	  0.027216	  0.040821	  0.011344	
  0.954633	  0.009075	  0.018145	  0.018146	
  0.090707	  0.040821	  0.721077	  0.147395	
  0.609970	  0.344669	  0.024948	  0.020414	
  0.857129	  0.043088	  0.056693	  0.043089	
  0.258504	  0.054426	  0.056693	  0.630377	
  0.224491	  0.174605	  0.380949	  0.219956	

MOTIF 30 NDF2_HUMAN.H11MO.0.B

letter-probability matrix: alength= 4 w= 9 nsites= 128 E= 2.51e-006
  0.463996	  0.100003	  0.405997	  0.030005	
  0.471996	  0.098003	  0.425996	  0.004005	
  0.008005	  0.989985	  0.002005	  0.000005	
  0.999985	  0.000005	  0.000005	  0.000005	
  0.000005	  0.022004	  0.953986	  0.024005	
  0.677992	  0.279999	  0.032004	  0.010005	
  0.112003	  0.006005	  0.006005	  0.875988	
  0.000005	  0.000005	  0.951986	  0.048004	
  0.006005	  0.134002	  0.833988	  0.026005	

MOTIF 31 TBX21_HUMAN.H11MO.0.A

letter-probability matrix: alength= 4 w= 13 nsites= 410 E= 3.43e-006
  0.214576	  0.202430	  0.439267	  0.143727	
  0.214576	  0.115387	  0.315788	  0.354249	
  0.127533	  0.186236	  0.572868	  0.113363	
  0.329958	  0.109314	  0.334006	  0.226721	
  0.491898	  0.052635	  0.321861	  0.133606	
  0.190285	  0.008102	  0.700395	  0.101218	
  0.056684	  0.297570	  0.601207	  0.044539	
  0.048587	  0.008102	  0.008102	  0.935209	
  0.002030	  0.002029	  0.967597	  0.028345	
  0.147776	  0.125508	  0.121460	  0.605256	
  0.042515	  0.163969	  0.613353	  0.180164	
  0.601208	  0.018223	  0.317812	  0.062757	
  0.376516	  0.190284	  0.259109	  0.174091	

MOTIF 32 NF2L2_HUMAN.H11MO.0.A

letter-probability matrix: alength= 4 w= 14 nsites= 55 E= 3.49e-006
  0.517995	  0.048004	  0.118002	  0.315999	
  0.473996	  0.102003	  0.086003	  0.337999	
  0.176002	  0.355998	  0.142002	  0.325999	
  0.076004	  0.046004	  0.020004	  0.857988	
  0.010005	  0.020004	  0.953986	  0.016005	
  0.020005	  0.965985	  0.006005	  0.008005	
  0.054004	  0.050004	  0.004005	  0.891987	
  0.032005	  0.038004	  0.873987	  0.056004	
  0.907987	  0.012004	  0.012004	  0.068004	
  0.024005	  0.142002	  0.815988	  0.018005	
  0.002005	  0.008005	  0.004005	  0.985986	
  0.008005	  0.991985	  0.000005	  0.000005	
  0.997985	  0.002005	  0.000005	  0.000005	
  0.006005	  0.259999	  0.048004	  0.685992	

MOTIF 33 TEAD1_HUMAN.H11MO.0.A

letter-probability matrix: alength= 4 w= 12 nsites= 255 E= 3.66e-006
  0.483996	  0.028004	  0.429996	  0.058004	
  0.194001	  0.759989	  0.040004	  0.006005	
  0.977986	  0.012004	  0.002005	  0.008005	
  0.004005	  0.008005	  0.002005	  0.985986	
  0.048004	  0.006005	  0.070003	  0.875988	
  0.004005	  0.931986	  0.036004	  0.028005	
  0.008005	  0.899987	  0.004005	  0.088003	
  0.533995	  0.042004	  0.014004	  0.409997	
  0.176002	  0.136002	  0.543994	  0.144002	
  0.162002	  0.385997	  0.337998	  0.114003	
  0.240001	  0.485995	  0.176001	  0.098003	
  0.429997	  0.194001	  0.116002	  0.260000	

MOTIF 34 ZBT18_HUMAN.H11MO.0.C

letter-probability matrix: alength= 4 w= 11 nsites= 317 E= 6.53e-006
  0.074004	  0.144002	  0.279999	  0.501995	
  0.116003	  0.735990	  0.144002	  0.004005	
  0.008005	  0.983985	  0.002005	  0.006005	
  0.971986	  0.012004	  0.006005	  0.010005	
  0.004005	  0.014004	  0.865987	  0.116003	
  0.447996	  0.367997	  0.030004	  0.154002	
  0.004005	  0.010004	  0.108003	  0.877988	
  0.002005	  0.024004	  0.947986	  0.026005	
  0.122003	  0.267999	  0.012004	  0.597993	
  0.060004	  0.050004	  0.449996	  0.439997	
  0.090004	  0.265999	  0.423996	  0.220001	

MOTIF 35 FEZF1_HUMAN.H11MO.0.C

letter-probability matrix: alength= 4 w= 12 nsites= 219 E= 7.91e-006
  0.305999	  0.122002	  0.361997	  0.210001	
  0.132003	  0.485995	  0.074003	  0.307999	
  0.070004	  0.032004	  0.022004	  0.875988	
  0.012005	  0.020004	  0.949986	  0.018005	
  0.014005	  0.555994	  0.102003	  0.327999	
  0.026005	  0.433996	  0.052004	  0.487996	
  0.062004	  0.725990	  0.026004	  0.186002	
  0.240001	  0.060004	  0.014004	  0.685992	
  0.006005	  0.134002	  0.050004	  0.809989	
  0.020005	  0.010004	  0.018004	  0.951986	
  0.044004	  0.116002	  0.070003	  0.769990	
  0.172002	  0.331998	  0.158002	  0.337999	

MOTIF 36 ASCL1_HUMAN.H11MO.0.A

letter-probability matrix: alength= 4 w= 14 nsites= 134 E= 1.04e-005
  0.189585	  0.437496	  0.175001	  0.197918	
  0.218751	  0.245833	  0.160418	  0.374998	
  0.220834	  0.254166	  0.427079	  0.097920	
  0.006255	  0.981234	  0.004171	  0.008339	
  0.981235	  0.004171	  0.000005	  0.014589	
  0.006255	  0.614575	  0.358331	  0.020838	
  0.008339	  0.979151	  0.002088	  0.010422	
  0.008339	  0.002088	  0.002088	  0.987485	
  0.004172	  0.004171	  0.977068	  0.014589	
  0.008339	  0.781239	  0.083336	  0.127086	
  0.081254	  0.420829	  0.006255	  0.491662	
  0.102087	  0.385414	  0.274999	  0.237501	
  0.131253	  0.491661	  0.097920	  0.279166	
  0.166669	  0.406246	  0.152085	  0.275000	

MOTIF 37 ATOH1_HUMAN.H11MO.0.B

letter-probability matrix: alength= 4 w= 9 nsites= 81 E= 1.20e-005
  0.533995	  0.042004	  0.377997	  0.046004	
  0.323999	  0.154002	  0.521994	  0.000005	
  0.002005	  0.995985	  0.002005	  0.000005	
  0.997985	  0.000005	  0.000005	  0.002005	
  0.000005	  0.008005	  0.973985	  0.018005	
  0.585994	  0.379997	  0.034004	  0.000005	
  0.018005	  0.006005	  0.002005	  0.973986	
  0.002005	  0.000005	  0.989985	  0.008005	
  0.032005	  0.110002	  0.721990	  0.136003	

MOTIF 38 BACH2_HUMAN.H11MO.0.A

letter-probability matrix: alength= 4 w= 11 nsites= 144 E= 3.52e-005
  0.122003	  0.096003	  0.068003	  0.713991	
  0.014005	  0.078003	  0.893987	  0.014005	
  0.044004	  0.923986	  0.012004	  0.020005	
  0.078004	  0.038004	  0.008005	  0.875988	
  0.058004	  0.060004	  0.793989	  0.088003	
  0.757990	  0.038004	  0.056004	  0.148002	
  0.044004	  0.224000	  0.669991	  0.062004	
  0.010005	  0.016004	  0.008005	  0.965986	
  0.060004	  0.919986	  0.016004	  0.004005	
  0.963986	  0.012004	  0.008005	  0.016005	
  0.056004	  0.319998	  0.212000	  0.411997	

MOTIF 39 MYF6_HUMAN.H11MO.0.C

letter-probability matrix: alength= 4 w= 7 nsites= 94 E= 3.59e-005
  0.000378	  0.998908	  0.000335	  0.000378	
  0.998952	  0.000335	  0.000335	  0.000378	
  0.000378	  0.435197	  0.564046	  0.000378	
  0.000378	  0.998908	  0.000335	  0.000378	
  0.000378	  0.000335	  0.000335	  0.998952	
  0.000378	  0.000335	  0.998908	  0.000378	
  0.032591	  0.757318	  0.032547	  0.177545	

MOTIF 40 ETV5_HUMAN.H11MO.0.C

letter-probability matrix: alength= 4 w= 14 nsites= 312 E= 5.53e-005
  0.327999	  0.180001	  0.381997	  0.110003	
  0.455996	  0.088003	  0.327998	  0.128003	
  0.297999	  0.098003	  0.493995	  0.110003	
  0.200001	  0.417996	  0.345998	  0.036005	
  0.839989	  0.036004	  0.084003	  0.040004	
  0.016005	  0.006005	  0.961985	  0.016005	
  0.044004	  0.016004	  0.935986	  0.004005	
  0.793989	  0.068003	  0.102003	  0.036005	
  0.945986	  0.006005	  0.012004	  0.036005	
  0.371998	  0.062004	  0.547994	  0.018005	
  0.228001	  0.100003	  0.232000	  0.439997	
  0.218001	  0.106003	  0.537994	  0.138003	
  0.405997	  0.120002	  0.385997	  0.088003	
  0.272000	  0.216000	  0.373997	  0.138003	

MOTIF 41 STAT4_HUMAN.H11MO.0.A

letter-probability matrix: alength= 4 w= 11 nsites= 191 E= 6.47e-005
  0.052004	  0.351998	  0.038004	  0.557994	
  0.000005	  0.012004	  0.002005	  0.985986	
  0.002005	  0.010004	  0.010004	  0.977986	
  0.020005	  0.941986	  0.004005	  0.034005	
  0.008005	  0.551994	  0.012004	  0.427997	
  0.012005	  0.357998	  0.178001	  0.451996	
  0.284000	  0.108003	  0.449996	  0.158002	
  0.066004	  0.106003	  0.579993	  0.248000	
  0.641992	  0.329998	  0.006005	  0.022005	
  0.955986	  0.006005	  0.016004	  0.022005	
  0.321999	  0.188001	  0.355998	  0.134003	

MOTIF 42 STAT6_HUMAN.H11MO.0.B

letter-probability matrix: alength= 4 w= 11 nsites= 370 E= 7.51e-005
  0.014005	  0.118002	  0.072003	  0.795989	
  0.034005	  0.038004	  0.054004	  0.873988	
  0.084004	  0.867987	  0.016004	  0.032005	
  0.184002	  0.240000	  0.034004	  0.541994	
  0.078004	  0.479995	  0.323998	  0.118003	
  0.525995	  0.180001	  0.002005	  0.291999	
  0.262000	  0.012004	  0.691991	  0.034005	
  0.032005	  0.006005	  0.931986	  0.030005	
  0.941986	  0.032004	  0.018004	  0.008005	
  0.925987	  0.010004	  0.054004	  0.010005	
  0.423997	  0.208001	  0.323998	  0.044004	

MOTIF 43 BC11A_HUMAN.H11MO.0.A

letter-probability matrix: alength= 4 w= 17 nsites= 228 E= 7.89e-005
  0.375753	  0.184613	  0.286201	  0.153434	
  0.550634	  0.099443	  0.224089	  0.125833	
  0.500210	  0.142343	  0.230710	  0.126737	
  0.590043	  0.016574	  0.226047	  0.167336	
  0.187424	  0.160780	  0.580476	  0.071320	
  0.664586	  0.014539	  0.269380	  0.051496	
  0.104011	  0.014446	  0.828654	  0.052889	
  0.200408	  0.032732	  0.758638	  0.008222	
  0.880211	  0.043088	  0.048561	  0.028140	
  0.867975	  0.005795	  0.055509	  0.070720	
  0.248399	  0.226042	  0.502186	  0.023373	
  0.150140	  0.154975	  0.031519	  0.663366	
  0.117809	  0.072460	  0.760280	  0.049451	
  0.658823	  0.064379	  0.250663	  0.026135	
  0.458823	  0.143433	  0.310177	  0.087567	
  0.622769	  0.078814	  0.157277	  0.141140	
  0.359005	  0.204692	  0.318088	  0.118215	

MOTIF 44 SPI1_HUMAN.H11MO.0.A

letter-probability matrix: alength= 4 w= 17 nsites= 67 E= 8.14e-005
  0.423997	  0.204001	  0.254000	  0.118003	
  0.491995	  0.100003	  0.329998	  0.078004	
  0.685992	  0.044004	  0.168001	  0.102003	
  0.771990	  0.028004	  0.126002	  0.074004	
  0.651992	  0.014004	  0.118002	  0.216001	
  0.148002	  0.068003	  0.753990	  0.030005	
  0.721991	  0.048004	  0.224000	  0.006005	
  0.058004	  0.000005	  0.941986	  0.000005	
  0.002005	  0.000005	  0.997985	  0.000005	
  0.999985	  0.000005	  0.000005	  0.000005	
  0.997985	  0.000005	  0.000005	  0.002005	
  0.036005	  0.170001	  0.793989	  0.000005	
  0.068004	  0.052004	  0.040004	  0.839989	
  0.042005	  0.122002	  0.815988	  0.020005	
  0.453996	  0.122002	  0.331998	  0.092004	
  0.359998	  0.182001	  0.317998	  0.140003	
  0.397997	  0.130002	  0.258000	  0.214001	

MOTIF 45 BCL6_HUMAN.H11MO.0.A

letter-probability matrix: alength= 4 w= 13 nsites= 329 E= 1.31e-004
  0.160002	  0.256000	  0.190001	  0.393997	
  0.172002	  0.126002	  0.413996	  0.288000	
  0.144002	  0.637992	  0.138002	  0.080004	
  0.094003	  0.224000	  0.016004	  0.665992	
  0.038004	  0.190001	  0.112002	  0.659992	
  0.016005	  0.042004	  0.026004	  0.915987	
  0.006005	  0.829988	  0.020004	  0.144002	
  0.024005	  0.433996	  0.094003	  0.447996	
  0.969986	  0.014004	  0.016004	  0.000005	
  0.172002	  0.002005	  0.771989	  0.054004	
  0.026005	  0.070003	  0.839988	  0.064004	
  0.835989	  0.044004	  0.084003	  0.036005	
  0.819989	  0.054004	  0.074003	  0.052004	

MOTIF 46 NR1D1_HUMAN.H11MO.0.B

letter-probability matrix: alength= 4 w= 19 nsites= 280 E= 1.75e-004
  0.421997	  0.080003	  0.321998	  0.176002	
  0.307999	  0.056004	  0.535994	  0.100003	
  0.250000	  0.210000	  0.491995	  0.048004	
  0.270000	  0.214000	  0.321998	  0.194001	
  0.473996	  0.449996	  0.046004	  0.030005	
  0.737991	  0.006005	  0.056004	  0.200001	
  0.080004	  0.365997	  0.427996	  0.126003	
  0.106003	  0.024004	  0.082003	  0.787990	
  0.196001	  0.002005	  0.771989	  0.030005	
  0.066004	  0.012004	  0.729990	  0.192001	
  0.020005	  0.050004	  0.889987	  0.040004	
  0.146002	  0.142002	  0.196001	  0.515995	
  0.124003	  0.669991	  0.116002	  0.090004	
  0.877988	  0.040004	  0.022004	  0.060004	
  0.210001	  0.194001	  0.465995	  0.130003	
  0.359998	  0.118002	  0.311998	  0.210001	
  0.367998	  0.130002	  0.351998	  0.150002	
  0.268000	  0.086003	  0.417996	  0.228001	
  0.234001	  0.176001	  0.431996	  0.158002	

MOTIF 47 SALL4_HUMAN.H11MO.0.B

letter-probability matrix: alength= 4 w= 10 nsites= 240 E= 2.50e-004
  0.180002	  0.138002	  0.513994	  0.168002	
  0.134003	  0.258000	  0.477995	  0.130003	
  0.359998	  0.006005	  0.343998	  0.290000	
  0.012005	  0.002005	  0.971985	  0.014005	
  0.002005	  0.004005	  0.981985	  0.012005	
  0.020005	  0.162001	  0.803989	  0.014005	
  0.373998	  0.030004	  0.010004	  0.585994	
  0.006005	  0.002005	  0.987985	  0.004005	
  0.098003	  0.016004	  0.659991	  0.226001	
  0.118003	  0.024004	  0.813988	  0.044004	

MOTIF 48 MYOG_HUMAN.H11MO.0.B

letter-probability matrix: alength= 4 w= 13 nsites= 101 E= 3.82e-004
  0.072004	  0.493995	  0.206001	  0.228001	
  0.303999	  0.355998	  0.098003	  0.242000	
  0.216001	  0.263999	  0.445996	  0.074004	
  0.004005	  0.991985	  0.004005	  0.000005	
  0.983986	  0.000005	  0.006005	  0.010005	
  0.004005	  0.114002	  0.875987	  0.006005	
  0.010005	  0.969985	  0.008005	  0.012005	
  0.002005	  0.000005	  0.004005	  0.993985	
  0.002005	  0.000005	  0.997985	  0.000005	
  0.004005	  0.397997	  0.046004	  0.551994	
  0.004005	  0.573993	  0.048004	  0.373998	
  0.188002	  0.429996	  0.160001	  0.222001	
  0.114003	  0.379997	  0.194001	  0.311999	

MOTIF 49 TFAP4_HUMAN.H11MO.0.A

letter-probability matrix: alength= 4 w= 10 nsites= 106 E= 4.67e-004
  0.142002	  0.513994	  0.064003	  0.280000	
  0.004005	  0.995985	  0.000005	  0.000005	
  0.991985	  0.000005	  0.000005	  0.008005	
  0.000005	  0.012004	  0.979985	  0.008005	
  0.010005	  0.973985	  0.016004	  0.000005	
  0.002005	  0.002005	  0.002005	  0.993985	
  0.000005	  0.000005	  0.997985	  0.002005	
  0.274000	  0.128002	  0.180001	  0.417997	
  0.056004	  0.058003	  0.361997	  0.523995	
  0.078004	  0.343998	  0.218000	  0.359998	

MOTIF 50 ELK4_HUMAN.H11MO.0.A

letter-probability matrix: alength= 4 w= 12 nsites= 130 E= 4.68e-004
  0.202001	  0.259999	  0.437996	  0.100003	
  0.367998	  0.202001	  0.357998	  0.072004	
  0.058004	  0.823988	  0.108003	  0.010005	
  0.048004	  0.897987	  0.000005	  0.054004	
  0.002005	  0.000005	  0.993985	  0.004005	
  0.000005	  0.000005	  0.997985	  0.002005	
  0.995985	  0.000005	  0.000005	  0.004005	
  0.965986	  0.000005	  0.000005	  0.034005	
  0.194001	  0.036004	  0.727990	  0.042005	
  0.052004	  0.259999	  0.048004	  0.639993	
  0.186002	  0.106003	  0.605993	  0.102003	
  0.238001	  0.244000	  0.439996	  0.078004	

MOTIF 51 NFAC4_HUMAN.H11MO.0.C

letter-probability matrix: alength= 4 w= 10 nsites= 112 E= 6.20e-004
  0.414661	  0.143112	  0.206662	  0.235565	
  0.000140	  0.000123	  0.947602	  0.052135	
  0.000140	  0.000123	  0.999597	  0.000140	
  0.999614	  0.000123	  0.000123	  0.000140	
  0.999614	  0.000123	  0.000123	  0.000140	
  0.999614	  0.000123	  0.000123	  0.000140	
  0.629866	  0.156111	  0.161888	  0.052135	
  0.208123	  0.260102	  0.109892	  0.421883	
  0.161904	  0.156111	  0.213884	  0.468101	
  0.312114	  0.000123	  0.213884	  0.473879	

MOTIF 52 NR4A1_HUMAN.H11MO.0.A

letter-probability matrix: alength= 4 w= 9 nsites= 232 E= 6.68e-004
  0.794287	  0.036664	  0.148678	  0.020372	
  0.816689	  0.016298	  0.142568	  0.024445	
  0.908337	  0.026481	  0.052957	  0.012225	
  0.126276	  0.008151	  0.584514	  0.281059	
  0.071287	  0.057030	  0.798359	  0.073324	
  0.109983	  0.144605	  0.281058	  0.464354	
  0.057031	  0.788176	  0.069250	  0.085543	
  0.855385	  0.014261	  0.040737	  0.089617	
  0.240326	  0.254582	  0.338083	  0.167008	

MOTIF 53 NFKB1_HUMAN.H11MO.1.B

letter-probability matrix: alength= 4 w= 11 nsites= 134 E= 6.89e-004
  0.050306	  0.008053	  0.901395	  0.040246	
  0.068414	  0.008053	  0.915479	  0.008053	
  0.014090	  0.006041	  0.961756	  0.018114	
  0.710253	  0.010065	  0.273641	  0.006041	
  0.859143	  0.048294	  0.088534	  0.004029	
  0.941636	  0.002017	  0.056342	  0.000005	
  0.136824	  0.152919	  0.261569	  0.448688	
  0.106643	  0.348086	  0.042257	  0.503013	
  0.062378	  0.913467	  0.016101	  0.008053	
  0.062378	  0.921515	  0.002017	  0.014090	
  0.058354	  0.875239	  0.032197	  0.034210	

MOTIF 54 MYOD1_HUMAN.H11MO.0.A

letter-probability matrix: alength= 4 w= 15 nsites= 88 E= 7.18e-004
  0.220001	  0.238000	  0.407997	  0.134003	
  0.006005	  0.991985	  0.002005	  0.000005	
  0.993985	  0.000005	  0.000005	  0.006005	
  0.008005	  0.228000	  0.749990	  0.014005	
  0.010005	  0.979985	  0.000005	  0.010005	
  0.002005	  0.004005	  0.000005	  0.993985	
  0.000005	  0.004005	  0.993985	  0.002005	
  0.000005	  0.391997	  0.038004	  0.569994	
  0.012005	  0.419996	  0.060004	  0.507995	
  0.166002	  0.333998	  0.291999	  0.208001	
  0.066004	  0.573993	  0.108003	  0.252000	
  0.144002	  0.234000	  0.170001	  0.451996	
  0.130003	  0.160001	  0.495995	  0.214001	
  0.048004	  0.395997	  0.222000	  0.333999	
  0.154002	  0.513994	  0.132002	  0.200001	

MOTIF 55 ZBT48_HUMAN.H11MO.0.C

letter-probability matrix: alength= 4 w= 12 nsites= 236 E= 7.67e-004
  0.032005	  0.379997	  0.104003	  0.483996	
  0.291999	  0.299999	  0.022004	  0.385998	
  0.973986	  0.000005	  0.014004	  0.012005	
  0.000005	  0.000005	  0.999985	  0.000005	
  0.008005	  0.002005	  0.989985	  0.000005	
  0.010005	  0.014004	  0.975985	  0.000005	
  0.805989	  0.040004	  0.142002	  0.012005	
  0.102003	  0.505995	  0.216000	  0.176002	
  0.138003	  0.609992	  0.060004	  0.192001	
  0.256000	  0.162001	  0.473995	  0.108003	
  0.142002	  0.096003	  0.271999	  0.489996	
  0.182002	  0.313998	  0.391997	  0.112003	

MOTIF 56 ELF3_HUMAN.H11MO.0.A

letter-probability matrix: alength= 4 w= 14 nsites= 156 E= 8.37e-004
  0.297999	  0.170001	  0.389997	  0.142002	
  0.447996	  0.152002	  0.188001	  0.212001	
  0.869988	  0.006005	  0.028004	  0.096003	
  0.146002	  0.411996	  0.234000	  0.208001	
  0.272000	  0.385997	  0.341998	  0.000005	
  0.915987	  0.064003	  0.016004	  0.004005	
  0.002005	  0.000005	  0.983985	  0.014005	
  0.000005	  0.006005	  0.991985	  0.002005	
  0.989986	  0.000005	  0.010004	  0.000005	
  0.977986	  0.000005	  0.010004	  0.012005	
  0.297999	  0.018004	  0.681991	  0.002005	
  0.040004	  0.148002	  0.052004	  0.759990	
  0.351998	  0.064003	  0.397997	  0.186002	
  0.258000	  0.204001	  0.425996	  0.112003	

MOTIF 57 PTF1A_HUMAN.H11MO.0.B

letter-probability matrix: alength= 4 w= 18 nsites= 77 E= 9.67e-004
  0.152002	  0.445996	  0.361997	  0.040004	
  0.014005	  0.953986	  0.012004	  0.020005	
  0.939987	  0.010004	  0.006005	  0.044004	
  0.006005	  0.044004	  0.765989	  0.184002	
  0.076004	  0.867987	  0.022004	  0.034005	
  0.014005	  0.004005	  0.002005	  0.979986	
  0.010005	  0.016004	  0.933986	  0.040004	
  0.020005	  0.443996	  0.273999	  0.262000	
  0.056004	  0.423996	  0.120002	  0.399997	
  0.148002	  0.313998	  0.238000	  0.299999	
  0.082004	  0.409996	  0.250000	  0.258000	
  0.134003	  0.413996	  0.140002	  0.311999	
  0.146002	  0.232000	  0.226000	  0.395997	
  0.054004	  0.345998	  0.136002	  0.463996	
  0.072004	  0.403997	  0.070003	  0.453996	
  0.064004	  0.601993	  0.132002	  0.202001	
  0.242000	  0.439996	  0.066003	  0.252000	
  0.180002	  0.483995	  0.176001	  0.160002	

MOTIF 58 NR1H3_HUMAN.H11MO.0.B

letter-probability matrix: alength= 4 w= 19 nsites= 48 E= 9.78e-004
  0.168002	  0.481995	  0.208001	  0.142002	
  0.423997	  0.224000	  0.124002	  0.228001	
  0.373998	  0.126002	  0.419996	  0.080004	
  0.543994	  0.026004	  0.379997	  0.050004	
  0.122003	  0.006005	  0.813988	  0.058004	
  0.038004	  0.044004	  0.755990	  0.162002	
  0.064004	  0.158002	  0.152002	  0.625993	
  0.144002	  0.427996	  0.084003	  0.343998	
  0.829989	  0.018004	  0.054004	  0.098003	
  0.114003	  0.591993	  0.142002	  0.152002	
  0.224001	  0.178001	  0.086003	  0.511995	
  0.240001	  0.228000	  0.289999	  0.242000	
  0.228001	  0.323998	  0.283999	  0.164002	
  0.659992	  0.090003	  0.172001	  0.078004	
  0.080004	  0.026004	  0.835988	  0.058004	
  0.106003	  0.040004	  0.717990	  0.136003	
  0.152002	  0.138002	  0.220000	  0.489996	
  0.078004	  0.737990	  0.072003	  0.112003	
  0.871988	  0.044004	  0.048004	  0.036005	

MOTIF 59 ZNF85_HUMAN.H11MO.0.C

letter-probability matrix: alength= 4 w= 20 nsites= 116 E= 9.86e-004
  0.623993	  0.116002	  0.138002	  0.122003	
  0.264000	  0.128002	  0.162001	  0.445996	
  0.593993	  0.100003	  0.104003	  0.202001	
  0.172002	  0.102003	  0.653992	  0.072004	
  0.621993	  0.100003	  0.186001	  0.092004	
  0.625993	  0.198001	  0.110002	  0.066004	
  0.553994	  0.088003	  0.303999	  0.054004	
  0.539995	  0.058003	  0.102003	  0.299999	
  0.152002	  0.557994	  0.172001	  0.118003	
  0.146002	  0.034004	  0.148002	  0.671992	
  0.190002	  0.004005	  0.801989	  0.004005	
  0.619993	  0.327998	  0.032004	  0.020005	
  0.507995	  0.030004	  0.058003	  0.403997	
  0.030005	  0.006005	  0.953986	  0.010005	
  0.086004	  0.092003	  0.375997	  0.445996	
  0.973986	  0.012004	  0.008005	  0.006005	
  0.865988	  0.096003	  0.002005	  0.036005	
  0.010005	  0.046004	  0.022004	  0.921987	
  0.038004	  0.913986	  0.016004	  0.032005	
  0.174002	  0.140002	  0.022004	  0.663992	

MOTIF 60 MAFF_HUMAN.H11MO.0.B

letter-probability matrix: alength= 4 w= 18 nsites= 272 E= 1.15e-003
  0.057087	  0.069771	  0.082456	  0.790687	
  0.021147	  0.095140	  0.765316	  0.118396	
  0.054973	  0.883707	  0.029603	  0.031717	
  0.084570	  0.061314	  0.006347	  0.847768	
  0.027489	  0.112053	  0.744175	  0.116282	
  0.771659	  0.050744	  0.044402	  0.133195	
  0.059201	  0.410144	  0.433400	  0.097255	
  0.084570	  0.088798	  0.059200	  0.767431	
  0.090913	  0.661725	  0.042287	  0.205075	
  0.672296	  0.057086	  0.122624	  0.147994	
  0.065543	  0.093026	  0.625785	  0.215646	
  0.040174	  0.780115	  0.112053	  0.067657	
  0.589845	  0.109939	  0.120510	  0.179706	
  0.177592	  0.234672	  0.224102	  0.363634	
  0.234673	  0.137423	  0.122624	  0.505280	
  0.164907	  0.177591	  0.046516	  0.610986	
  0.099369	  0.253699	  0.078227	  0.568704	
  0.131081	  0.205075	  0.133195	  0.530650	

MOTIF 61 ELF1_HUMAN.H11MO.0.A

letter-probability matrix: alength= 4 w= 14 nsites= 67 E= 1.40e-003
  0.250000	  0.252000	  0.401997	  0.096003	
  0.457996	  0.152002	  0.267999	  0.122003	
  0.573994	  0.088003	  0.128002	  0.210001	
  0.218001	  0.461995	  0.190001	  0.130003	
  0.102003	  0.677991	  0.208001	  0.012005	
  0.299999	  0.673991	  0.016004	  0.010005	
  0.000005	  0.000005	  0.999985	  0.000005	
  0.006005	  0.000005	  0.993985	  0.000005	
  0.997985	  0.000005	  0.000005	  0.002005	
  0.987986	  0.000005	  0.002005	  0.010005	
  0.116003	  0.032004	  0.839988	  0.012005	
  0.136003	  0.164001	  0.044004	  0.655992	
  0.158002	  0.156002	  0.577993	  0.108003	
  0.126003	  0.339998	  0.461995	  0.072004	

MOTIF 62 ELF2_HUMAN.H11MO.0.C

letter-probability matrix: alength= 4 w= 13 nsites= 236 E= 1.41e-003
  0.391997	  0.152002	  0.317998	  0.138003	
  0.489996	  0.102003	  0.218000	  0.190002	
  0.311999	  0.317998	  0.297999	  0.072004	
  0.072004	  0.615992	  0.291999	  0.020005	
  0.232001	  0.739990	  0.014004	  0.014005	
  0.008005	  0.000005	  0.985985	  0.006005	
  0.012005	  0.008005	  0.977985	  0.002005	
  0.973986	  0.010004	  0.008005	  0.008005	
  0.979986	  0.002005	  0.008005	  0.010005	
  0.086004	  0.014004	  0.889987	  0.010005	
  0.130003	  0.208001	  0.104003	  0.557994	
  0.196001	  0.142002	  0.551994	  0.110003	
  0.313999	  0.192001	  0.433996	  0.060004	

MOTIF 63 ISL1_HUMAN.H11MO.0.A

letter-probability matrix: alength= 4 w= 9 nsites= 390 E= 1.51e-003
  0.184002	  0.307999	  0.363997	  0.144002	
  0.046004	  0.657992	  0.048004	  0.248000	
  0.286000	  0.056004	  0.012004	  0.645992	
  0.711991	  0.058003	  0.224000	  0.006005	
  0.977986	  0.012004	  0.010004	  0.000005	
  0.016005	  0.006005	  0.309998	  0.667992	
  0.050004	  0.000005	  0.619992	  0.329999	
  0.164002	  0.040004	  0.763989	  0.032005	
  0.339999	  0.293999	  0.295999	  0.070004	

MOTIF 64 SUH_HUMAN.H11MO.0.A

letter-probability matrix: alength= 4 w= 11 nsites= 385 E= 1.53e-003
  0.315999	  0.180001	  0.359997	  0.144002	
  0.038004	  0.295999	  0.479995	  0.186002	
  0.052004	  0.485995	  0.212000	  0.250000	
  0.064004	  0.313998	  0.601993	  0.020005	
  0.162002	  0.090003	  0.026004	  0.721991	
  0.020005	  0.002005	  0.957986	  0.020005	
  0.210001	  0.008005	  0.729990	  0.052004	
  0.054004	  0.004005	  0.939986	  0.002005	
  0.983986	  0.006005	  0.008005	  0.002005	
  0.757990	  0.018004	  0.212000	  0.012005	
  0.415997	  0.315998	  0.222000	  0.046004	

MOTIF 65 ZN667_HUMAN.H11MO.0.C

letter-probability matrix: alength= 4 w= 19 nsites= 244 E= 1.79e-003
  0.138003	  0.168001	  0.559993	  0.134003	
  0.234001	  0.108003	  0.172001	  0.485996	
  0.098003	  0.068003	  0.625992	  0.208001	
  0.078004	  0.331998	  0.489995	  0.100003	
  0.044004	  0.833988	  0.058003	  0.064004	
  0.146002	  0.461995	  0.046004	  0.345998	
  0.062004	  0.122002	  0.132002	  0.683992	
  0.084004	  0.238000	  0.180001	  0.497995	
  0.539995	  0.313998	  0.046004	  0.100003	
  0.677992	  0.108003	  0.116002	  0.098003	
  0.457996	  0.106003	  0.421996	  0.014005	
  0.763990	  0.054004	  0.052004	  0.130003	
  0.066004	  0.054004	  0.799989	  0.080004	
  0.068004	  0.787989	  0.054004	  0.090004	
  0.040004	  0.194001	  0.036004	  0.729991	
  0.046004	  0.693991	  0.144002	  0.116003	
  0.465996	  0.299999	  0.062004	  0.172002	
  0.094003	  0.323998	  0.339998	  0.242000	
  0.100003	  0.719990	  0.080003	  0.100003	

MOTIF 66 ZN563_HUMAN.H11MO.0.C

letter-probability matrix: alength= 4 w= 21 nsites= 91 E= 1.95e-003
  0.240982	  0.126756	  0.443383	  0.188879	
  0.092689	  0.104712	  0.635764	  0.166836	
  0.164832	  0.160823	  0.471438	  0.202907	
  0.279058	  0.269037	  0.251002	  0.200903	
  0.020546	  0.082668	  0.146795	  0.749990	
  0.006017	  0.889766	  0.008021	  0.096196	
  0.350700	  0.486969	  0.022048	  0.140283	
  0.100204	  0.180362	  0.152306	  0.567128	
  0.158319	  0.312624	  0.272544	  0.256513	
  0.354708	  0.138278	  0.298596	  0.208418	
  0.110224	  0.629251	  0.170342	  0.090184	
  0.264529	  0.298596	  0.032068	  0.404807	
  0.178358	  0.026056	  0.627247	  0.168339	
  0.034073	  0.118239	  0.683358	  0.164331	
  0.032069	  0.791572	  0.168338	  0.008021	
  0.717426	  0.194390	  0.008021	  0.080164	
  0.268537	  0.124251	  0.539072	  0.068140	
  0.018041	  0.895778	  0.018040	  0.068140	
  0.186374	  0.170342	  0.100203	  0.543081	
  0.054112	  0.180362	  0.667326	  0.098200	
  0.154311	  0.402802	  0.066136	  0.376751	

MOTIF 67 ETV1_HUMAN.H11MO.0.A

letter-probability matrix: alength= 4 w= 11 nsites= 50 E= 2.00e-003
  0.150002	  0.244000	  0.483995	  0.122003	
  0.329999	  0.134002	  0.405997	  0.130003	
  0.042005	  0.813988	  0.144002	  0.000005	
  0.216001	  0.765989	  0.002005	  0.016005	
  0.004005	  0.000005	  0.995985	  0.000005	
  0.000005	  0.000005	  0.999985	  0.000005	
  0.997985	  0.000005	  0.002005	  0.000005	
  0.929987	  0.004005	  0.000005	  0.066004	
  0.076004	  0.036004	  0.867987	  0.020005	
  0.088003	  0.303999	  0.142002	  0.465996	
  0.194001	  0.148002	  0.525994	  0.132003	

MOTIF 68 ETV2_HUMAN.H11MO.0.B

letter-probability matrix: alength= 4 w= 16 nsites= 99 E= 2.14e-003
  0.323142	  0.174675	  0.353707	  0.148477	
  0.301308	  0.174675	  0.436672	  0.087344	
  0.580772	  0.135376	  0.205241	  0.078611	
  0.528373	  0.061143	  0.384273	  0.026211	
  0.563306	  0.039310	  0.388640	  0.008745	
  0.026211	  0.873335	  0.091709	  0.008745	
  0.890802	  0.104809	  0.000010	  0.004378	
  0.000012	  0.000010	  0.999967	  0.000012	
  0.000012	  0.004377	  0.995600	  0.000012	
  0.986868	  0.000010	  0.013110	  0.000012	
  0.930102	  0.000010	  0.000010	  0.069877	
  0.475973	  0.017477	  0.506538	  0.000012	
  0.056778	  0.323140	  0.056776	  0.563306	
  0.349341	  0.135376	  0.406106	  0.109177	
  0.109177	  0.262008	  0.567671	  0.061144	
  0.174676	  0.288207	  0.436672	  0.100444	

MOTIF 69 MAF_HUMAN.H11MO.0.A

letter-probability matrix: alength= 4 w= 19 nsites= 232 E= 2.25e-003
  0.305999	  0.236000	  0.333998	  0.124003	
  0.469996	  0.142002	  0.202001	  0.186002	
  0.587994	  0.084003	  0.078003	  0.250000	
  0.391997	  0.088003	  0.118002	  0.401997	
  0.154002	  0.311998	  0.269999	  0.264000	
  0.110003	  0.040004	  0.026004	  0.823989	
  0.018005	  0.014004	  0.959985	  0.008005	
  0.124003	  0.855988	  0.006005	  0.014005	
  0.064004	  0.006005	  0.012004	  0.917987	
  0.018005	  0.006005	  0.901987	  0.074004	
  0.881988	  0.024004	  0.068003	  0.026005	
  0.102003	  0.445996	  0.327998	  0.124003	
  0.238001	  0.118002	  0.154002	  0.489996	
  0.242000	  0.411996	  0.120002	  0.226001	
  0.473996	  0.112002	  0.154002	  0.260000	
  0.194001	  0.072003	  0.575993	  0.158002	
  0.160002	  0.511994	  0.218000	  0.110003	
  0.461996	  0.236000	  0.146002	  0.156002	
  0.401997	  0.152002	  0.234000	  0.212001	

MOTIF 70 TGIF1_HUMAN.H11MO.0.A

letter-probability matrix: alength= 4 w= 7 nsites= 446 E= 2.69e-003
  0.166002	  0.032004	  0.098003	  0.703991	
  0.004005	  0.004005	  0.987985	  0.004005	
  0.911987	  0.002005	  0.086003	  0.000005	
  0.078004	  0.813988	  0.090003	  0.018005	
  0.987986	  0.002005	  0.002005	  0.008005	
  0.088003	  0.076003	  0.823988	  0.012005	
  0.118003	  0.445996	  0.315998	  0.120003	

MOTIF 71 TFE2_HUMAN.H11MO.0.A

letter-probability matrix: alength= 4 w= 11 nsites= 132 E= 2.93e-003
  0.222001	  0.493995	  0.252000	  0.032005	
  0.501995	  0.323998	  0.170001	  0.004005	
  0.014005	  0.979985	  0.006005	  0.000005	
  0.993985	  0.000005	  0.000005	  0.006005	
  0.004005	  0.325998	  0.653992	  0.016005	
  0.004005	  0.793989	  0.202001	  0.000005	
  0.000005	  0.002005	  0.002005	  0.995985	
  0.008005	  0.006005	  0.983985	  0.002005	
  0.006005	  0.747990	  0.150002	  0.096003	
  0.505995	  0.160001	  0.056004	  0.278000	
  0.126003	  0.232000	  0.409996	  0.232001	

MOTIF 72 ZEB1_HUMAN.H11MO.0.A

letter-probability matrix: alength= 4 w= 10 nsites= 152 E= 4.00e-003
  0.050004	  0.273999	  0.435996	  0.240001	
  0.361998	  0.339998	  0.228000	  0.070004	
  0.174002	  0.811988	  0.004005	  0.010005	
  0.973986	  0.002005	  0.002005	  0.022005	
  0.022005	  0.004005	  0.951986	  0.022005	
  0.010005	  0.004005	  0.967985	  0.018005	
  0.146002	  0.014004	  0.006005	  0.833989	
  0.313999	  0.006005	  0.671991	  0.008005	
  0.439997	  0.080003	  0.144002	  0.335999	
  0.208001	  0.138002	  0.601993	  0.052004	

MOTIF 73 ZN418_HUMAN.H11MO.0.C

letter-probability matrix: alength= 4 w= 17 nsites= 214 E= 4.05e-003
  0.052004	  0.012004	  0.042004	  0.893987	
  0.038004	  0.016004	  0.913986	  0.032005	
  0.216001	  0.543994	  0.018004	  0.222001	
  0.026005	  0.056004	  0.008005	  0.909987	
  0.002005	  0.050004	  0.022004	  0.925987	
  0.032005	  0.441996	  0.058003	  0.467996	
  0.058004	  0.285999	  0.022004	  0.633993	
  0.581994	  0.018004	  0.355998	  0.044004	
  0.018005	  0.034004	  0.633992	  0.313999	
  0.010005	  0.669991	  0.024004	  0.295999	
  0.010005	  0.555994	  0.002005	  0.431997	
  0.220001	  0.120002	  0.140002	  0.519995	
  0.180002	  0.645992	  0.118002	  0.056004	
  0.156002	  0.228000	  0.012004	  0.603993	
  0.080004	  0.102003	  0.285999	  0.531995	
  0.206001	  0.375997	  0.238000	  0.180002	
  0.128003	  0.469995	  0.164001	  0.238001	

MOTIF 74 TEAD4_HUMAN.H11MO.0.A

letter-probability matrix: alength= 4 w= 13 nsites= 365 E= 4.15e-003
  0.519995	  0.018004	  0.397997	  0.064004	
  0.284000	  0.649992	  0.056004	  0.010005	
  0.963986	  0.010004	  0.006005	  0.020005	
  0.016005	  0.018004	  0.010004	  0.955986	
  0.044004	  0.018004	  0.070003	  0.867988	
  0.020005	  0.933986	  0.018004	  0.028005	
  0.002005	  0.843988	  0.006005	  0.148002	
  0.423997	  0.062004	  0.022004	  0.491995	
  0.156002	  0.140002	  0.513994	  0.190002	
  0.238001	  0.192001	  0.427996	  0.142002	
  0.282000	  0.375997	  0.234000	  0.108003	
  0.467996	  0.202001	  0.124002	  0.206001	
  0.160002	  0.170001	  0.263999	  0.405997	

MOTIF 75 AP2A_HUMAN.H11MO.0.A

letter-probability matrix: alength= 4 w= 15 nsites= 93 E= 4.18e-003
  0.416154	  0.185365	  0.193127	  0.205354	
  0.231118	  0.091123	  0.134671	  0.543087	
  0.176763	  0.094401	  0.470222	  0.258614	
  0.010839	  0.520599	  0.431445	  0.037117	
  0.000005	  0.999985	  0.000005	  0.000005	
  0.000005	  0.900960	  0.000005	  0.099030	
  0.050943	  0.111308	  0.012789	  0.824960	
  0.001844	  0.000005	  0.796555	  0.201596	
  0.535328	  0.038591	  0.409233	  0.016848	
  0.142161	  0.000005	  0.856074	  0.001760	
  0.000005	  0.000005	  0.999985	  0.000005	
  0.047869	  0.556112	  0.379995	  0.016024	
  0.308253	  0.381633	  0.091743	  0.218371	
  0.513036	  0.093424	  0.204259	  0.189282	
  0.238521	  0.148895	  0.208398	  0.404187	

MOTIF 76 NFE2_HUMAN.H11MO.0.A

letter-probability matrix: alength= 4 w= 13 nsites= 25 E= 4.70e-003
  0.244000	  0.287999	  0.355998	  0.112003	
  0.258000	  0.331998	  0.295999	  0.114003	
  0.579994	  0.042004	  0.357998	  0.020005	
  0.002005	  0.006005	  0.036004	  0.955986	
  0.004005	  0.024004	  0.965985	  0.006005	
  0.957986	  0.008005	  0.022004	  0.012005	
  0.022005	  0.787989	  0.150002	  0.040004	
  0.096003	  0.058003	  0.054004	  0.791989	
  0.082004	  0.831988	  0.032004	  0.054004	
  0.803989	  0.028004	  0.092003	  0.076004	
  0.032005	  0.008005	  0.915986	  0.044004	
  0.026005	  0.931986	  0.038004	  0.004005	
  0.759990	  0.052004	  0.088003	  0.100003	

MOTIF 77 ETS2_HUMAN.H11MO.0.B

letter-probability matrix: alength= 4 w= 13 nsites= 409 E= 4.84e-003
  0.230001	  0.140002	  0.435996	  0.194001	
  0.317999	  0.146002	  0.345998	  0.190002	
  0.321999	  0.279999	  0.297999	  0.100003	
  0.473996	  0.076003	  0.365997	  0.084004	
  0.192001	  0.008005	  0.751990	  0.048004	
  0.004005	  0.010004	  0.967985	  0.018005	
  0.981986	  0.016004	  0.000005	  0.002005	
  0.953986	  0.018004	  0.024004	  0.004005	
  0.381998	  0.084003	  0.519994	  0.014005	
  0.391997	  0.261999	  0.198001	  0.148002	
  0.421997	  0.048004	  0.459995	  0.070004	
  0.329999	  0.086003	  0.495995	  0.088003	
  0.495995	  0.100003	  0.319998	  0.084004	

MOTIF 78 SMAD4_HUMAN.H11MO.0.B

letter-probability matrix: alength= 4 w= 13 nsites= 244 E= 5.54e-003
  0.219317	  0.448688	  0.203220	  0.128775	
  0.307846	  0.100606	  0.052318	  0.539230	
  0.018114	  0.010065	  0.945660	  0.026162	
  0.046282	  0.046282	  0.177064	  0.730373	
  0.002017	  0.981876	  0.008053	  0.008053	
  0.002017	  0.006041	  0.002017	  0.989925	
  0.144872	  0.211268	  0.597578	  0.046282	
  0.193160	  0.146883	  0.370219	  0.289738	
  0.028174	  0.939624	  0.016101	  0.016102	
  0.712265	  0.052318	  0.092558	  0.142860	
  0.052318	  0.696168	  0.189136	  0.062378	
  0.134811	  0.573434	  0.064390	  0.227365	
  0.136824	  0.209256	  0.094570	  0.559350	

MOTIF 79 ZN449_HUMAN.H11MO.0.C

letter-probability matrix: alength= 4 w= 11 nsites= 68 E= 5.87e-003
  0.174002	  0.140002	  0.194001	  0.491995	
  0.056004	  0.010004	  0.859987	  0.074004	
  0.052004	  0.018004	  0.883987	  0.046004	
  0.040004	  0.281999	  0.006005	  0.671992	
  0.036005	  0.012004	  0.048004	  0.903987	
  0.002005	  0.000005	  0.993985	  0.004005	
  0.010005	  0.002005	  0.981985	  0.006005	
  0.046004	  0.112002	  0.819988	  0.022005	
  0.028005	  0.943986	  0.008005	  0.020005	
  0.118003	  0.034004	  0.058003	  0.789990	
  0.024005	  0.277999	  0.259999	  0.437997	

MOTIF 80 ERG_HUMAN.H11MO.0.A

letter-probability matrix: alength= 4 w= 13 nsites= 245 E= 7.45e-003
  0.337999	  0.152002	  0.359997	  0.150002	
  0.307999	  0.156002	  0.457996	  0.078004	
  0.435997	  0.052004	  0.455996	  0.056004	
  0.102003	  0.559993	  0.333998	  0.004005	
  0.865988	  0.116002	  0.016004	  0.002005	
  0.004005	  0.004005	  0.985985	  0.006005	
  0.006005	  0.004005	  0.989985	  0.000005	
  0.975986	  0.010004	  0.010004	  0.004005	
  0.935987	  0.002005	  0.022004	  0.040004	
  0.204001	  0.016004	  0.777989	  0.002005	
  0.102003	  0.309998	  0.174001	  0.413997	
  0.224001	  0.160001	  0.513994	  0.102003	
  0.262000	  0.134002	  0.539994	  0.064004	

MOTIF 81 ELF5_HUMAN.H11MO.0.A

letter-probability matrix: alength= 4 w= 15 nsites= 138 E= 9.54e-003
  0.254000	  0.222000	  0.405997	  0.118003	
  0.216001	  0.202001	  0.491995	  0.090004	
  0.467996	  0.168001	  0.263999	  0.100003	
  0.799989	  0.022004	  0.074003	  0.104003	
  0.144002	  0.307999	  0.369997	  0.178002	
  0.184002	  0.365997	  0.443996	  0.006005	
  0.683992	  0.258000	  0.050004	  0.008005	
  0.000005	  0.000005	  0.999985	  0.000005	
  0.006005	  0.002005	  0.991985	  0.000005	
  0.991985	  0.000005	  0.006005	  0.002005	
  0.981986	  0.006005	  0.006005	  0.006005	
  0.150002	  0.018004	  0.827988	  0.004005	
  0.158002	  0.154002	  0.124002	  0.563994	
  0.258000	  0.120002	  0.475995	  0.146002	
  0.280000	  0.220000	  0.395997	  0.104003	

MOTIF 82 RUNX1_HUMAN.H11MO.0.A

letter-probability matrix: alength= 4 w= 11 nsites= 72 E= 1.17e-002
  0.114003	  0.212000	  0.301999	  0.371998	
  0.150002	  0.469995	  0.038004	  0.341998	
  0.070004	  0.008005	  0.026004	  0.895987	
  0.002005	  0.006005	  0.975985	  0.016005	
  0.032005	  0.086003	  0.010004	  0.871988	
  0.000005	  0.000005	  0.993985	  0.006005	
  0.004005	  0.002005	  0.989985	  0.004005	
  0.004005	  0.086003	  0.034004	  0.875988	
  0.028005	  0.156002	  0.040004	  0.775990	
  0.284000	  0.040004	  0.112002	  0.563994	
  0.138003	  0.351998	  0.246000	  0.264000	

MOTIF 83 GABPA_HUMAN.H11MO.0.A

letter-probability matrix: alength= 4 w= 14 nsites= 111 E= 1.17e-002
  0.182002	  0.226000	  0.483995	  0.108003	
  0.286000	  0.252000	  0.385997	  0.076004	
  0.363998	  0.230000	  0.269999	  0.136003	
  0.429997	  0.146002	  0.383997	  0.040004	
  0.098003	  0.611992	  0.269999	  0.020005	
  0.112003	  0.855988	  0.026004	  0.006005	
  0.008005	  0.000005	  0.991985	  0.000005	
  0.008005	  0.004005	  0.985985	  0.002005	
  0.995985	  0.000005	  0.004005	  0.000005	
  0.985986	  0.002005	  0.000005	  0.012005	
  0.106003	  0.024004	  0.867987	  0.002005	
  0.098003	  0.188001	  0.032004	  0.681992	
  0.178002	  0.130002	  0.569993	  0.122003	
  0.288000	  0.269999	  0.383997	  0.058004	

MOTIF 84 BACH1_HUMAN.H11MO.0.A

letter-probability matrix: alength= 4 w= 13 nsites= 114 E= 1.51e-002
  0.062818	  0.168166	  0.097517	  0.671499	
  0.009164	  0.066392	  0.922457	  0.001988	
  0.020873	  0.967654	  0.003930	  0.007542	
  0.036180	  0.079552	  0.080108	  0.804160	
  0.003854	  0.061322	  0.891003	  0.043821	
  0.802920	  0.020577	  0.124500	  0.052003	
  0.013269	  0.214859	  0.763315	  0.008557	
  0.006206	  0.036141	  0.145859	  0.811795	
  0.016199	  0.943817	  0.034278	  0.005706	
  0.786378	  0.095810	  0.082423	  0.035389	
  0.009784	  0.334277	  0.256607	  0.399332	
  0.151611	  0.265558	  0.394718	  0.188113	
  0.105239	  0.378587	  0.372622	  0.143552	

MOTIF 85 ZN317_HUMAN.H11MO.0.C

letter-probability matrix: alength= 4 w= 20 nsites= 101 E= 1.58e-002
  0.175826	  0.043960	  0.742846	  0.037368	
  0.749440	  0.048356	  0.151650	  0.050554	
  0.389008	  0.226374	  0.109893	  0.274725	
  0.171431	  0.059345	  0.127475	  0.641750	
  0.303296	  0.030774	  0.529664	  0.136267	
  0.815373	  0.065938	  0.063740	  0.054950	
  0.010995	  0.914271	  0.013192	  0.061543	
  0.769220	  0.021983	  0.074729	  0.134069	
  0.153849	  0.021983	  0.780208	  0.043961	
  0.131871	  0.788999	  0.026378	  0.052752	
  0.410986	  0.041763	  0.041763	  0.505489	
  0.076927	  0.006598	  0.898887	  0.017588	
  0.949436	  0.013192	  0.019785	  0.017588	
  0.030774	  0.643947	  0.019785	  0.305494	
  0.129673	  0.052751	  0.032972	  0.784604	
  0.107696	  0.092311	  0.070333	  0.729660	
  0.116487	  0.573619	  0.041763	  0.268132	
  0.065938	  0.105497	  0.087915	  0.740649	
  0.096707	  0.589003	  0.129673	  0.184617	
  0.687903	  0.103300	  0.109893	  0.098905	

MOTIF 86 FEV_HUMAN.H11MO.0.B

letter-probability matrix: alength= 4 w= 10 nsites= 540 E= 1.60e-002
  0.224900	  0.204820	  0.520075	  0.050205	
  0.255020	  0.530115	  0.134540	  0.080325	
  0.281124	  0.321283	  0.355419	  0.042173	
  0.317268	  0.012053	  0.658626	  0.012053	
  0.032133	  0.006029	  0.947777	  0.014061	
  0.967857	  0.022093	  0.004021	  0.006029	
  0.672683	  0.058236	  0.251004	  0.018077	
  0.186749	  0.132532	  0.602402	  0.078317	
  0.154621	  0.387547	  0.088356	  0.369476	
  0.072293	  0.230924	  0.584330	  0.112453	

MOTIF 87 EHF_HUMAN.H11MO.0.B

letter-probability matrix: alength= 4 w= 15 nsites= 40 E= 1.93e-002
  0.250000	  0.208001	  0.383997	  0.158002	
  0.445996	  0.156002	  0.166001	  0.232001	
  0.843988	  0.006005	  0.008005	  0.142002	
  0.142002	  0.449996	  0.192001	  0.216001	
  0.194001	  0.511994	  0.293999	  0.000005	
  0.753990	  0.228000	  0.018004	  0.000005	
  0.000005	  0.000005	  0.999985	  0.000005	
  0.002005	  0.000005	  0.997985	  0.000005	
  0.997985	  0.000005	  0.002005	  0.000005	
  0.997985	  0.000005	  0.000005	  0.002005	
  0.226001	  0.008005	  0.765989	  0.000005	
  0.032005	  0.184001	  0.042004	  0.741990	
  0.270000	  0.102003	  0.405997	  0.222001	
  0.250000	  0.246000	  0.407997	  0.096003	
  0.168002	  0.359997	  0.353998	  0.118003	

MOTIF 88 LEF1_HUMAN.H11MO.0.A

letter-probability matrix: alength= 4 w= 14 nsites= 405 E= 2.00e-002
  0.076758	  0.260964	  0.274122	  0.388155	
  0.032900	  0.635956	  0.184212	  0.146932	
  0.017549	  0.708323	  0.013163	  0.260965	
  0.122810	  0.046057	  0.019742	  0.811392	
  0.002199	  0.138160	  0.035092	  0.824549	
  0.002199	  0.013163	  0.032899	  0.951739	
  0.043865	  0.425434	  0.519731	  0.010970	
  0.456136	  0.138160	  0.015356	  0.390348	
  0.278508	  0.166668	  0.157896	  0.396927	
  0.285087	  0.190790	  0.201755	  0.322367	
  0.041672	  0.129388	  0.149125	  0.679815	
  0.039479	  0.311402	  0.383769	  0.265351	
  0.116231	  0.460521	  0.089915	  0.333332	
  0.313595	  0.221492	  0.103073	  0.361840	

MOTIF 89 NKX25_HUMAN.H11MO.0.B

letter-probability matrix: alength= 4 w= 8 nsites= 537 E= 2.26e-002
  0.106216	  0.164330	  0.310620	  0.418835	
  0.076156	  0.114231	  0.537068	  0.272545	
  0.422843	  0.034072	  0.519032	  0.024053	
  0.979946	  0.016036	  0.000005	  0.004013	
  0.036077	  0.004013	  0.959905	  0.000005	
  0.545085	  0.060124	  0.018040	  0.376751	
  0.198398	  0.002009	  0.769528	  0.030065	
  0.168339	  0.302604	  0.484965	  0.044093	

MOTIF 90 ZN350_HUMAN.H11MO.0.C

letter-probability matrix: alength= 4 w= 18 nsites= 197 E= 2.26e-002
  0.210001	  0.479995	  0.192001	  0.118003	
  0.499995	  0.044004	  0.230000	  0.226001	
  0.062004	  0.156002	  0.565993	  0.216001	
  0.086004	  0.355998	  0.158002	  0.399997	
  0.066004	  0.573993	  0.056004	  0.303999	
  0.048004	  0.533994	  0.054004	  0.363998	
  0.076004	  0.140002	  0.018004	  0.765990	
  0.002005	  0.018004	  0.016004	  0.963986	
  0.006005	  0.028004	  0.018004	  0.947986	
  0.050004	  0.112002	  0.062004	  0.775990	
  0.519995	  0.190001	  0.118002	  0.172002	
  0.232001	  0.036004	  0.076003	  0.655992	
  0.244000	  0.064003	  0.433996	  0.258000	
  0.477996	  0.182001	  0.086003	  0.254000	
  0.048004	  0.681991	  0.106003	  0.164002	
  0.040004	  0.669991	  0.056004	  0.234001	
  0.321999	  0.196001	  0.110002	  0.371998	
  0.427997	  0.132002	  0.242000	  0.198001	

MOTIF 91 PRDM1_HUMAN.H11MO.0.A

letter-probability matrix: alength= 4 w= 14 nsites= 141 E= 2.27e-002
  0.313999	  0.056004	  0.567993	  0.062004	
  0.607993	  0.082003	  0.261999	  0.048004	
  0.773990	  0.080003	  0.098003	  0.048004	
  0.913987	  0.000005	  0.078003	  0.008005	
  0.094003	  0.076003	  0.807989	  0.022005	
  0.236001	  0.062004	  0.218000	  0.483996	
  0.046004	  0.006005	  0.947986	  0.000005	
  0.991985	  0.002005	  0.006005	  0.000005	
  0.903987	  0.008005	  0.088003	  0.000005	
  0.985986	  0.000005	  0.012004	  0.002005	
  0.046004	  0.042004	  0.897987	  0.014005	
  0.042005	  0.128002	  0.158002	  0.671992	
  0.198001	  0.146002	  0.459995	  0.196001	
  0.395997	  0.176001	  0.265999	  0.162002	

MOTIF 92 REL_HUMAN.H11MO.0.B

letter-probability matrix: alength= 4 w= 15 nsites= 52 E= 2.84e-002
  0.308986	  0.084278	  0.258426	  0.348310	
  0.275280	  0.168543	  0.483132	  0.073044	
  0.421340	  0.140455	  0.117984	  0.320222	
  0.483134	  0.039337	  0.303367	  0.174162	
  0.140456	  0.005631	  0.814574	  0.039338	
  0.011250	  0.000013	  0.983104	  0.005633	
  0.084280	  0.000013	  0.904457	  0.011250	
  0.617958	  0.016866	  0.348308	  0.016868	
  0.915694	  0.005631	  0.061808	  0.016868	
  0.702223	  0.028102	  0.095513	  0.174162	
  0.084280	  0.134837	  0.162925	  0.617958	
  0.011250	  0.213484	  0.331455	  0.443810	
  0.196633	  0.685368	  0.044955	  0.073044	
  0.101133	  0.758398	  0.112366	  0.028103	
  0.662899	  0.112366	  0.101131	  0.123603	

MOTIF 93 PEBB_HUMAN.H11MO.0.C

letter-probability matrix: alength= 4 w= 11 nsites= 248 E= 2.89e-002
  0.015260	  0.263624	  0.178812	  0.542304	
  0.042521	  0.418102	  0.133377	  0.405999	
  0.030405	  0.000102	  0.048566	  0.920927	
  0.000115	  0.151551	  0.811870	  0.036463	
  0.000115	  0.248479	  0.000102	  0.751304	
  0.072811	  0.000102	  0.926972	  0.000115	
  0.036463	  0.000102	  0.963320	  0.000115	
  0.000115	  0.000102	  0.236363	  0.763420	
  0.054637	  0.424160	  0.048566	  0.472637	
  0.381768	  0.036450	  0.187899	  0.393883	
  0.054637	  0.321175	  0.339348	  0.284840	

MOTIF 94 NKX21_HUMAN.H11MO.0.A

letter-probability matrix: alength= 4 w= 10 nsites= 306 E= 3.16e-002
  0.066004	  0.421996	  0.226000	  0.286000	
  0.132003	  0.092003	  0.024004	  0.751990	
  0.076004	  0.022004	  0.333998	  0.567994	
  0.034005	  0.006005	  0.957986	  0.002005	
  0.995985	  0.002005	  0.000005	  0.002005	
  0.010005	  0.008005	  0.981985	  0.000005	
  0.282000	  0.002005	  0.104003	  0.611993	
  0.108003	  0.002005	  0.877987	  0.012005	
  0.032005	  0.325998	  0.443996	  0.198001	
  0.158002	  0.347998	  0.156002	  0.337999	

MOTIF 95 FLI1_HUMAN.H11MO.0.A

letter-probability matrix: alength= 4 w= 18 nsites= 142 E= 3.31e-002
  0.209257	  0.227364	  0.440640	  0.122739	
  0.315894	  0.148895	  0.432592	  0.102619	
  0.446676	  0.086522	  0.374243	  0.092559	
  0.201209	  0.054330	  0.653915	  0.090547	
  0.299798	  0.036221	  0.635807	  0.028174	
  0.422532	  0.388327	  0.183100	  0.006041	
  0.915480	  0.034209	  0.040245	  0.010065	
  0.004029	  0.004029	  0.981876	  0.010065	
  0.002017	  0.012077	  0.985900	  0.000005	
  0.937612	  0.018113	  0.044269	  0.000005	
  0.957733	  0.002017	  0.026161	  0.014090	
  0.146884	  0.028173	  0.822926	  0.002017	
  0.134811	  0.171027	  0.501001	  0.193160	
  0.410460	  0.124751	  0.402411	  0.062378	
  0.394364	  0.076462	  0.474844	  0.054330	
  0.301810	  0.120727	  0.509049	  0.068414	
  0.241449	  0.150907	  0.529169	  0.078475	
  0.388328	  0.130787	  0.364183	  0.116703	

MOTIF 96 SNAI1_HUMAN.H11MO.0.C

letter-probability matrix: alength= 4 w= 8 nsites= 45 E= 3.90e-002
  0.196566	  0.481649	  0.267791	  0.053994	
  0.000530	  0.998472	  0.000468	  0.000530	
  0.998534	  0.000468	  0.000468	  0.000530	
  0.000530	  0.000468	  0.998472	  0.000530	
  0.000530	  0.000468	  0.998472	  0.000530	
  0.000530	  0.000468	  0.000468	  0.998534	
  0.000530	  0.000468	  0.998472	  0.000530	
  0.053994	  0.196505	  0.481649	  0.267852	

MOTIF 97 SPIB_HUMAN.H11MO.0.A

letter-probability matrix: alength= 4 w= 17 nsites= 35 E= 3.99e-002
  0.403997	  0.186001	  0.248000	  0.162002	
  0.459996	  0.116002	  0.347998	  0.076004	
  0.751990	  0.032004	  0.118002	  0.098003	
  0.717991	  0.032004	  0.174001	  0.076004	
  0.667992	  0.014004	  0.102003	  0.216001	
  0.164002	  0.052004	  0.771989	  0.012005	
  0.657992	  0.074003	  0.259999	  0.008005	
  0.076004	  0.000005	  0.923986	  0.000005	
  0.000005	  0.000005	  0.999985	  0.000005	
  0.999985	  0.000005	  0.000005	  0.000005	
  0.989986	  0.000005	  0.002005	  0.008005	
  0.022005	  0.206001	  0.769989	  0.002005	
  0.016005	  0.008005	  0.014004	  0.961986	
  0.004005	  0.048004	  0.941986	  0.006005	
  0.579994	  0.106003	  0.267999	  0.046004	
  0.463996	  0.118002	  0.313998	  0.104003	
  0.539995	  0.118002	  0.204001	  0.138003	

MOTIF 98 HXC9_HUMAN.H11MO.0.C

letter-probability matrix: alength= 4 w= 10 nsites= 310 E= 4.10e-002
  0.260000	  0.156002	  0.074003	  0.509995	
  0.040004	  0.028004	  0.046004	  0.885988	
  0.008005	  0.012004	  0.016004	  0.963986	
  0.224001	  0.126002	  0.032004	  0.617993	
  0.959986	  0.024004	  0.012004	  0.004005	
  0.012005	  0.024004	  0.018004	  0.945986	
  0.052004	  0.004005	  0.453996	  0.489996	
  0.156002	  0.014004	  0.801989	  0.028005	
  0.022005	  0.773989	  0.134002	  0.070004	
  0.288000	  0.399997	  0.016004	  0.295999	

MOTIF 99 FOXO1_HUMAN.H11MO.0.A

letter-probability matrix: alength= 4 w= 12 nsites= 424 E= 4.30e-002
  0.186002	  0.160001	  0.259999	  0.393997	
  0.096003	  0.309998	  0.256000	  0.337999	
  0.060004	  0.451996	  0.254000	  0.234001	
  0.040004	  0.477995	  0.170001	  0.311999	
  0.006005	  0.012004	  0.014004	  0.967986	
  0.032005	  0.034004	  0.917986	  0.016005	
  0.004005	  0.186001	  0.016004	  0.793989	
  0.010005	  0.030004	  0.062004	  0.897987	
  0.012005	  0.040004	  0.222000	  0.725991	
  0.403997	  0.224000	  0.052004	  0.319999	
  0.006005	  0.691991	  0.052004	  0.250000	
  0.226001	  0.263999	  0.176001	  0.333999	

MOTIF 100 NF2L1_HUMAN.H11MO.0.C

letter-probability matrix: alength= 4 w= 7 nsites= 250 E= 4.86e-002
  0.429290	  0.248935	  0.080037	  0.241738	
  0.215976	  0.046601	  0.709951	  0.027473	
  0.000024	  0.000021	  0.007079	  0.992876	
  0.029546	  0.892068	  0.001786	  0.076601	
  0.943468	  0.021196	  0.007079	  0.028257	
  0.013356	  0.160150	  0.060717	  0.765777	
  0.173627	  0.226310	  0.291236	  0.308827	

MOTIF 101 CAGCACCWTGGACAG-MEME-4

letter-probability matrix: alength= 4 w= 15 nsites= 14 E= 2.1e-015
  0.214286	  0.714286	  0.000000	  0.071429	
  1.000000	  0.000000	  0.000000	  0.000000	
  0.000000	  0.071429	  0.928571	  0.000000	
  0.142857	  0.642857	  0.142857	  0.071429	
  0.928571	  0.000000	  0.000000	  0.071429	
  0.071429	  0.928571	  0.000000	  0.000000	
  0.000000	  1.000000	  0.000000	  0.000000	
  0.571429	  0.142857	  0.000000	  0.285714	
  0.142857	  0.000000	  0.142857	  0.714286	
  0.000000	  0.000000	  1.000000	  0.000000	
  0.000000	  0.000000	  1.000000	  0.000000	
  0.928571	  0.000000	  0.071429	  0.000000	
  0.000000	  0.714286	  0.285714	  0.000000	
  1.000000	  0.000000	  0.000000	  0.000000	
  0.214286	  0.000000	  0.785714	  0.000000	
```
