## Supplementary material for "The cistrome response to hypoxia in human umbilical vein endothelial cells": Singh--Bass_Supplemental_FILE_S2: best_site.narrowPeak

```
chr14	51341563	51341574	ANVTGAGTCAT	450	-	16.253	2.48e-07	0.00477	5
chr14	30988674	30988685	ANVTGAGTCAT	450	-	16.1687	5.29e-07	0.00477	5
chr12	32083671	32083682	ANVTGAGTCAT	450	-	16.1325	8.1e-07	0.00477	5
chr10	91195034	91195045	ANVTGAGTCAT	450	-	16.1325	8.1e-07	0.00477	5
chr1	175543648	175543659	ANVTGAGTCAT	450	-	16.1325	8.1e-07	0.00477	5
chr16	50079138	50079149	ANVTGAGTCAT	450	+	16.0482	1.13e-06	0.00477	5
chr8	98452465	98452476	ANVTGAGTCAT	450	+	16.0482	1.13e-06	0.00477	5
chr10	103959130	103959141	ANVTGAGTCAT	450	+	15.747	1.72e-06	0.00516	5
chr4	124178164	124178175	ANVTGAGTCAT	450	-	15.747	1.72e-06	0.00516	5
chr12	21341978	21341989	ANVTGAGTCAT	450	-	15.6747	1.97e-06	0.00516	5
chr1	206449719	206449730	ANVTGAGTCAT	450	-	15.6747	1.97e-06	0.00516	5
chr12	77300426	77300437	ANVTGAGTCAT	450	+	15.5542	2.25e-06	0.00516	5
chrX	18873272	18873283	ANVTGAGTCAT	450	-	15.3735	2.78e-06	0.00516	5
chr13	41916754	41916765	ANVTGAGTCAT	450	+	15.3735	2.78e-06	0.00516	5
chr6	151317650	151317661	ANVTGAGTCAT	450	+	15.3735	2.78e-06	0.00516	5
chr6	157010940	157010951	ANVTGAGTCAT	450	+	15.3735	2.78e-06	0.00516	5
chr8	27993664	27993675	ANVTGAGTCAT	450	+	15.2289	3.28e-06	0.00573	5
chr9	124054803	124054814	ANVTGAGTCAT	450	-	14.9398	4.75e-06	0.00782	5
chr1	184163856	184163867	ANVTGAGTCAT	450	+	14.8554	5.49e-06	0.00857	5
chr12	66396084	66396095	ANVTGAGTCAT	450	+	14.7349	6.55e-06	0.00921	5
chr2	67256058	67256069	ANVTGAGTCAT	450	-	14.7349	6.55e-06	0.00921	5
chr18	60693680	60693691	ANVTGAGTCAT	450	-	14.7229	6.83e-06	0.00921	5
chr1	59707373	59707384	ANVTGAGTCAT	450	-	14.6024	7.3e-06	0.00941	5
chr6	7773550	7773561	ANVTGAGTCAT	450	-	14.4337	8.8e-06	0.0107	5
chr16	14024533	14024544	ANVTGAGTCAT	450	-	14.3494	9.51e-06	0.0107	5
chr12	31491916	31491927	ANVTGAGTCAT	450	-	14.3253	9.76e-06	0.0107	5
chr15	44297307	44297318	ANVTGAGTCAT	450	-	14.3253	9.76e-06	0.0107	5
chr4	168981638	168981649	ANVTGAGTCAT	450	-	14.1446	1.18e-05	0.0122	5
chr13	72166496	72166507	ANVTGAGTCAT	450	+	14.1084	1.2e-05	0.0122	5
chr4	17142533	17142544	ANVTGAGTCAT	450	-	14.0241	1.28e-05	0.0122	5
chr1	174660012	174660023	ANVTGAGTCAT	450	-	14.0241	1.28e-05	0.0122	5
chr17	61592140	61592151	ANVTGAGTCAT	450	-	13.9277	1.38e-05	0.0128	5
chr8	30364517	30364528	ANVTGAGTCAT	450	+	13.7711	1.64e-05	0.0134	5
chr21	32464083	32464094	ANVTGAGTCAT	450	-	13.7711	1.64e-05	0.0134	5
chr3	9970531	9970542	ANVTGAGTCAT	450	-	13.7229	1.67e-05	0.0134	5
chr7	21305537	21305548	ANVTGAGTCAT	450	-	13.7229	1.67e-05	0.0134	5
chr2	61759869	61759880	ANVTGAGTCAT	450	+	13.7229	1.67e-05	0.0134	5
chr14	55867906	55867917	ANVTGAGTCAT	450	-	13.5542	1.94e-05	0.0151	5
chr14	38336502	38336513	ANVTGAGTCAT	450	-	13.494	2.01e-05	0.0153	5
chr6	36983211	36983222	ANVTGAGTCAT	450	+	13.3373	2.18e-05	0.016	5
chr11	116852680	116852691	ANVTGAGTCAT	450	+	13.3253	2.21e-05	0.016	5
chr3	124620695	124620706	ANVTGAGTCAT	450	+	13.3012	2.29e-05	0.0161	5
chr16	4226047	4226058	ANVTGAGTCAT	450	-	13.2169	2.39e-05	0.0164	5
chr21	34641052	34641063	ANVTGAGTCAT	450	-	13.012	2.61e-05	0.0165	5
chr9	35984229	35984240	ANVTGAGTCAT	450	+	13	2.63e-05	0.0165	5
chr5	98989802	98989813	ANVTGAGTCAT	450	-	13	2.63e-05	0.0165	5
chr18	23626794	23626805	ANVTGAGTCAT	450	+	12.9036	2.79e-05	0.0165	5
chr20	47950385	47950396	ANVTGAGTCAT	450	+	12.9036	2.79e-05	0.0165	5
chr12	95774989	95775000	ANVTGAGTCAT	450	+	12.9036	2.79e-05	0.0165	5
chr3	190012055	190012066	ANVTGAGTCAT	450	+	12.9036	2.79e-05	0.0165	5
chr5	149540260	149540271	ANVTGAGTCAT	450	-	12.8193	2.9e-05	0.0168	5
chr8	42697738	42697749	ANVTGAGTCAT	450	+	12.6988	3.25e-05	0.0183	5
chr5	170219927	170219938	ANVTGAGTCAT	450	-	12.6747	3.29e-05	0.0183	5
chr9	132042575	132042586	ANVTGAGTCAT	450	+	12.6265	3.37e-05	0.0183	5
chr6	118495841	118495852	ANVTGAGTCAT	450	+	12.5904	3.39e-05	0.0183	5
chr8	47383431	47383442	ANVTGAGTCAT	450	+	12.5783	3.45e-05	0.0183	5
chr11	28566841	28566852	ANVTGAGTCAT	450	-	12.4578	3.66e-05	0.0187	5
chr1	43232254	43232265	ANVTGAGTCAT	450	-	12.4578	3.66e-05	0.0187	5
chr20	7490462	7490473	ANVTGAGTCAT	450	-	12.3976	3.81e-05	0.0191	5
chr5	54804228	54804239	ANVTGAGTCAT	450	-	12.3735	3.91e-05	0.0193	5
chr12	59608478	59608489	ANVTGAGTCAT	450	-	12.1566	4.31e-05	0.021	5
chr13	50592537	50592548	ANVTGAGTCAT	450	+	12.1084	4.39e-05	0.021	5
chr3	19889246	19889257	ANVTGAGTCAT	450	-	12.0843	4.49e-05	0.0211	5
chr3	28718289	28718300	ANVTGAGTCAT	450	-	11.9157	4.9e-05	0.0226	5
chr9	42338938	42338949	ANVTGAGTCAT	450	+	11.9036	5.02e-05	0.0226	5
chr3	105930142	105930153	ANVTGAGTCAT	450	+	11.9036	5.02e-05	0.0226	5
chr15	77508109	77508120	ANVTGAGTCAT	450	-	11.7952	5.29e-05	0.0232	5
chr8	105046877	105046888	ANVTGAGTCAT	450	+	11.7831	5.4e-05	0.0232	5
chr3	140880608	140880619	ANVTGAGTCAT	450	-	11.7831	5.4e-05	0.0232	5
chr6	6750169	6750180	ANVTGAGTCAT	450	-	11.6145	5.8e-05	0.0242	5
chr3	12308625	12308636	ANVTGAGTCAT	450	-	11.6145	5.8e-05	0.0242	5
chr2	204622439	204622450	ANVTGAGTCAT	450	+	11.4699	6.55e-05	0.027	5
chr9	2655517	2655528	ANVTGAGTCAT	450	+	11.4096	6.76e-05	0.0275	5
chr6	140051783	140051794	ANVTGAGTCAT	450	-	10.9518	8.39e-05	0.0336	5
chr3	8095930	8095941	ANVTGAGTCAT	450	+	10.9157	8.5e-05	0.0336	5
chr14	51726384	51726395	ANVTGAGTCAT	450	-	10.7952	9.21e-05	0.035	5
chr15	62769824	62769835	ANVTGAGTCAT	450	+	10.7952	9.21e-05	0.035	5
chr11	90534897	90534908	ANVTGAGTCAT	450	+	10.6265	0.0001	0.0375	5
```
