## Supplementary material for "The cistrome response to hypoxia in human umbilical vein endothelial cells": Singh--Bass_Supplemental_FILE_S2: fimo.gff

```
##gff-version 3
chr10	fimo	nucleotide_motif	103959130	103959140	57.6	+	.	Name=ANVTGAGTCAT_chr10+;Alias=MEME-2;ID=ANVTGAGTCAT-MEME-2-1-chr10;pvalue=1.72e-06;qvalue=0.00516;sequence=ATATGAGTCAT;
chr10	fimo	nucleotide_motif	91195034	91195044	60.9	-	.	Name=ANVTGAGTCAT_chr10-;Alias=MEME-2;ID=ANVTGAGTCAT-MEME-2-1-chr10;pvalue=8.1e-07;qvalue=0.00477;sequence=AACTGAGTCAT;
chr11	fimo	nucleotide_motif	116852680	116852690	46.6	+	.	Name=ANVTGAGTCAT_chr11+;Alias=MEME-2;ID=ANVTGAGTCAT-MEME-2-1-chr11;pvalue=2.21e-05;qvalue=0.016;sequence=TGCTGAGTCAG;
chr11	fimo	nucleotide_motif	28566841	28566851	44.4	-	.	Name=ANVTGAGTCAT_chr11-;Alias=MEME-2;ID=ANVTGAGTCAT-MEME-2-1-chr11;pvalue=3.66e-05;qvalue=0.0187;sequence=CTCTGAGTCAC;
chr1	fimo	nucleotide_motif	174660012	174660022	48.9	-	.	Name=ANVTGAGTCAT_chr1-;Alias=MEME-2;ID=ANVTGAGTCAT-MEME-2-1-chr1;pvalue=1.28e-05;qvalue=0.0122;sequence=CTGTGAGTCAT;
chr1	fimo	nucleotide_motif	175543648	175543658	60.9	-	.	Name=ANVTGAGTCAT_chr1-;Alias=MEME-2;ID=ANVTGAGTCAT-MEME-2-1-chr1;pvalue=8.1e-07;qvalue=0.00477;sequence=AACTGAGTCAT;
chr1	fimo	nucleotide_motif	184163856	184163866	52.6	+	.	Name=ANVTGAGTCAT_chr1+;Alias=MEME-2;ID=ANVTGAGTCAT-MEME-2-1-chr1;pvalue=5.49e-06;qvalue=0.00857;sequence=GGATGAGTCAT;
chr11	fimo	nucleotide_motif	90534897	90534907	40	+	.	Name=ANVTGAGTCAT_chr11+;Alias=MEME-2;ID=ANVTGAGTCAT-MEME-2-1-chr11;pvalue=0.0001;qvalue=0.0375;sequence=agctgaggcag;
chr1	fimo	nucleotide_motif	206449719	206449729	57	-	.	Name=ANVTGAGTCAT_chr1-;Alias=MEME-2;ID=ANVTGAGTCAT-MEME-2-1-chr1;pvalue=1.97e-06;qvalue=0.00516;sequence=AGGTGAGTCAT;
chr12	fimo	nucleotide_motif	21341978	21341988	57	-	.	Name=ANVTGAGTCAT_chr12-;Alias=MEME-2;ID=ANVTGAGTCAT-MEME-2-1-chr12;pvalue=1.97e-06;qvalue=0.00516;sequence=AGGTGAGTCAT;
chr12	fimo	nucleotide_motif	31491916	31491926	50.1	-	.	Name=ANVTGAGTCAT_chr12-;Alias=MEME-2;ID=ANVTGAGTCAT-MEME-2-1-chr12;pvalue=9.76e-06;qvalue=0.0107;sequence=CAGTGAGTCAT;
chr12	fimo	nucleotide_motif	32083671	32083681	60.9	-	.	Name=ANVTGAGTCAT_chr12-;Alias=MEME-2;ID=ANVTGAGTCAT-MEME-2-1-chr12;pvalue=8.1e-07;qvalue=0.00477;sequence=AACTGAGTCAT;
chr12	fimo	nucleotide_motif	59608478	59608488	43.6	-	.	Name=ANVTGAGTCAT_chr12-;Alias=MEME-2;ID=ANVTGAGTCAT-MEME-2-1-chr12;pvalue=4.31e-05;qvalue=0.021;sequence=CTCTGAATCAT;
chr12	fimo	nucleotide_motif	66396084	66396094	51.8	+	.	Name=ANVTGAGTCAT_chr12+;Alias=MEME-2;ID=ANVTGAGTCAT-MEME-2-1-chr12;pvalue=6.55e-06;qvalue=0.00921;sequence=GAATGAGTCAT;
chr12	fimo	nucleotide_motif	77300426	77300436	56.5	+	.	Name=ANVTGAGTCAT_chr12+;Alias=MEME-2;ID=ANVTGAGTCAT-MEME-2-1-chr12;pvalue=2.25e-06;qvalue=0.00516;sequence=AAGTGAGTCAT;
chr12	fimo	nucleotide_motif	95774989	95774999	45.5	+	.	Name=ANVTGAGTCAT_chr12+;Alias=MEME-2;ID=ANVTGAGTCAT-MEME-2-1-chr12;pvalue=2.79e-05;qvalue=0.0165;sequence=agctgagtaat;
chr13	fimo	nucleotide_motif	41916754	41916764	55.5	+	.	Name=ANVTGAGTCAT_chr13+;Alias=MEME-2;ID=ANVTGAGTCAT-MEME-2-1-chr13;pvalue=2.78e-06;qvalue=0.00516;sequence=ACATGAGTCAT;
chr13	fimo	nucleotide_motif	50592537	50592547	43.6	+	.	Name=ANVTGAGTCAT_chr13+;Alias=MEME-2;ID=ANVTGAGTCAT-MEME-2-1-chr13;pvalue=4.39e-05;qvalue=0.021;sequence=acctgagtaat;
chr13	fimo	nucleotide_motif	72166496	72166506	49.2	+	.	Name=ANVTGAGTCAT_chr13+;Alias=MEME-2;ID=ANVTGAGTCAT-MEME-2-1-chr13;pvalue=1.2e-05;qvalue=0.0122;sequence=AGCTGAGTCAC;
chr14	fimo	nucleotide_motif	30988674	30988684	62.8	-	.	Name=ANVTGAGTCAT_chr14-;Alias=MEME-2;ID=ANVTGAGTCAT-MEME-2-1-chr14;pvalue=5.29e-07;qvalue=0.00477;sequence=AGATGAGTCAT;
chr1	fimo	nucleotide_motif	43232254	43232264	44.4	-	.	Name=ANVTGAGTCAT_chr1-;Alias=MEME-2;ID=ANVTGAGTCAT-MEME-2-1-chr1;pvalue=3.66e-05;qvalue=0.0187;sequence=CTCTGAGTCAC;
chr14	fimo	nucleotide_motif	38336502	38336512	47	-	.	Name=ANVTGAGTCAT_chr14-;Alias=MEME-2;ID=ANVTGAGTCAT-MEME-2-1-chr14;pvalue=2.01e-05;qvalue=0.0153;sequence=GTCTGAGTCAG;
chr14	fimo	nucleotide_motif	51341563	51341573	66	-	.	Name=ANVTGAGTCAT_chr14-;Alias=MEME-2;ID=ANVTGAGTCAT-MEME-2-1-chr14;pvalue=2.48e-07;qvalue=0.00477;sequence=AGCTGAGTCAT;
chr14	fimo	nucleotide_motif	51726384	51726394	40.3	-	.	Name=ANVTGAGTCAT_chr14-;Alias=MEME-2;ID=ANVTGAGTCAT-MEME-2-1-chr14;pvalue=9.21e-05;qvalue=0.035;sequence=CCATTAGTCAT;
chr14	fimo	nucleotide_motif	55867906	55867916	47.1	-	.	Name=ANVTGAGTCAT_chr14-;Alias=MEME-2;ID=ANVTGAGTCAT-MEME-2-1-chr14;pvalue=1.94e-05;qvalue=0.0151;sequence=TCCTGAGTCAT;
chr15	fimo	nucleotide_motif	44297307	44297317	50.1	-	.	Name=ANVTGAGTCAT_chr15-;Alias=MEME-2;ID=ANVTGAGTCAT-MEME-2-1-chr15;pvalue=9.76e-06;qvalue=0.0107;sequence=CAGTGAGTCAT;
chr15	fimo	nucleotide_motif	62769824	62769834	40.3	+	.	Name=ANVTGAGTCAT_chr15+;Alias=MEME-2;ID=ANVTGAGTCAT-MEME-2-1-chr15;pvalue=9.21e-05;qvalue=0.035;sequence=CCATTAGTCAT;
chr15	fimo	nucleotide_motif	77508109	77508119	42.8	-	.	Name=ANVTGAGTCAT_chr15-;Alias=MEME-2;ID=ANVTGAGTCAT-MEME-2-1-chr15;pvalue=5.29e-05;qvalue=0.0232;sequence=AGATTAGTCAG;
chr1	fimo	nucleotide_motif	59707373	59707383	51.4	-	.	Name=ANVTGAGTCAT_chr1-;Alias=MEME-2;ID=ANVTGAGTCAT-MEME-2-1-chr1;pvalue=7.3e-06;qvalue=0.00941;sequence=CTCTGAGTCAT;
chr16	fimo	nucleotide_motif	14024533	14024543	50.2	-	.	Name=ANVTGAGTCAT_chr16-;Alias=MEME-2;ID=ANVTGAGTCAT-MEME-2-1-chr16;pvalue=9.51e-06;qvalue=0.0107;sequence=TGCTGAGTCAT;
chr16	fimo	nucleotide_motif	4226047	4226057	46.2	-	.	Name=ANVTGAGTCAT_chr16-;Alias=MEME-2;ID=ANVTGAGTCAT-MEME-2-1-chr16;pvalue=2.39e-05;qvalue=0.0164;sequence=GAGTGAGTCAG;
chr16	fimo	nucleotide_motif	50079138	50079148	59.5	+	.	Name=ANVTGAGTCAT_chr16+;Alias=MEME-2;ID=ANVTGAGTCAT-MEME-2-1-chr16;pvalue=1.13e-06;qvalue=0.00477;sequence=AAATGAGTCAT;
chr17	fimo	nucleotide_motif	61592140	61592150	48.6	-	.	Name=ANVTGAGTCAT_chr17-;Alias=MEME-2;ID=ANVTGAGTCAT-MEME-2-1-chr17;pvalue=1.38e-05;qvalue=0.0128;sequence=TTCTGAGTCAT;
chr18	fimo	nucleotide_motif	23626794	23626804	45.5	+	.	Name=ANVTGAGTCAT_chr18+;Alias=MEME-2;ID=ANVTGAGTCAT-MEME-2-1-chr18;pvalue=2.79e-05;qvalue=0.0165;sequence=AGCTGAGTAAT;
chr18	fimo	nucleotide_motif	60693680	60693690	51.6	-	.	Name=ANVTGAGTCAT_chr18-;Alias=MEME-2;ID=ANVTGAGTCAT-MEME-2-1-chr18;pvalue=6.83e-06;qvalue=0.00921;sequence=ATATGAGTCAG;
chr20	fimo	nucleotide_motif	47950385	47950395	45.5	+	.	Name=ANVTGAGTCAT_chr20+;Alias=MEME-2;ID=ANVTGAGTCAT-MEME-2-1-chr20;pvalue=2.79e-05;qvalue=0.0165;sequence=AGCTTAGTCAT;
chr20	fimo	nucleotide_motif	7490462	7490472	44.2	-	.	Name=ANVTGAGTCAT_chr20-;Alias=MEME-2;ID=ANVTGAGTCAT-MEME-2-1-chr20;pvalue=3.81e-05;qvalue=0.0191;sequence=ATATTAGTCAT;
chr21	fimo	nucleotide_motif	32464083	32464093	47.8	-	.	Name=ANVTGAGTCAT_chr21-;Alias=MEME-2;ID=ANVTGAGTCAT-MEME-2-1-chr21;pvalue=1.64e-05;qvalue=0.0134;sequence=TGGTGAGTCAT;
chr21	fimo	nucleotide_motif	34641052	34641062	45.8	-	.	Name=ANVTGAGTCAT_chr21-;Alias=MEME-2;ID=ANVTGAGTCAT-MEME-2-1-chr21;pvalue=2.61e-05;qvalue=0.0165;sequence=ACCTGAATCAT;
chr2	fimo	nucleotide_motif	204622439	204622449	41.8	+	.	Name=ANVTGAGTCAT_chr2+;Alias=MEME-2;ID=ANVTGAGTCAT-MEME-2-1-chr2;pvalue=6.55e-05;qvalue=0.027;sequence=CGATGAATCAG;
chr2	fimo	nucleotide_motif	61759869	61759879	47.8	+	.	Name=ANVTGAGTCAT_chr2+;Alias=MEME-2;ID=ANVTGAGTCAT-MEME-2-1-chr2;pvalue=1.67e-05;qvalue=0.0134;sequence=AGATGAATCAT;
chr2	fimo	nucleotide_motif	67256058	67256068	51.8	-	.	Name=ANVTGAGTCAT_chr2-;Alias=MEME-2;ID=ANVTGAGTCAT-MEME-2-1-chr2;pvalue=6.55e-06;qvalue=0.00921;sequence=GAATGAGTCAT;
chr3	fimo	nucleotide_motif	105930142	105930152	43	+	.	Name=ANVTGAGTCAT_chr3+;Alias=MEME-2;ID=ANVTGAGTCAT-MEME-2-1-chr3;pvalue=5.02e-05;qvalue=0.0226;sequence=ATGTTAGTCAT;
chr3	fimo	nucleotide_motif	12308625	12308635	42.4	-	.	Name=ANVTGAGTCAT_chr3-;Alias=MEME-2;ID=ANVTGAGTCAT-MEME-2-1-chr3;pvalue=5.8e-05;qvalue=0.0242;sequence=GCATGAATCAT;
chr3	fimo	nucleotide_motif	12308623	12308633	40.5	+	.	Name=ANVTGAGTCAT_chr3+;Alias=MEME-2;ID=ANVTGAGTCAT-MEME-2-2-chr3;pvalue=8.91e-05;qvalue=0.0348;sequence=agatgattcat;
chr3	fimo	nucleotide_motif	124620695	124620705	46.4	+	.	Name=ANVTGAGTCAT_chr3+;Alias=MEME-2;ID=ANVTGAGTCAT-MEME-2-1-chr3;pvalue=2.29e-05;qvalue=0.0161;sequence=CAGTGAGTCAG;
chr3	fimo	nucleotide_motif	140880608	140880618	42.7	-	.	Name=ANVTGAGTCAT_chr3-;Alias=MEME-2;ID=ANVTGAGTCAT-MEME-2-1-chr3;pvalue=5.4e-05;qvalue=0.0232;sequence=CCCTGAATCAT;
chr3	fimo	nucleotide_motif	190012055	190012065	45.5	+	.	Name=ANVTGAGTCAT_chr3+;Alias=MEME-2;ID=ANVTGAGTCAT-MEME-2-1-chr3;pvalue=2.79e-05;qvalue=0.0165;sequence=AGCTTAGTCAT;
chr3	fimo	nucleotide_motif	19889246	19889256	43.5	-	.	Name=ANVTGAGTCAT_chr3-;Alias=MEME-2;ID=ANVTGAGTCAT-MEME-2-1-chr3;pvalue=4.49e-05;qvalue=0.0211;sequence=AAGTGAATCAG;
chr3	fimo	nucleotide_motif	28718289	28718299	43.1	-	.	Name=ANVTGAGTCAT_chr3-;Alias=MEME-2;ID=ANVTGAGTCAT-MEME-2-1-chr3;pvalue=4.9e-05;qvalue=0.0226;sequence=GCATGAGTCAC;
chr3	fimo	nucleotide_motif	8095930	8095940	40.7	+	.	Name=ANVTGAGTCAT_chr3+;Alias=MEME-2;ID=ANVTGAGTCAT-MEME-2-1-chr3;pvalue=8.5e-05;qvalue=0.0336;sequence=AACTGAGCCAG;
chr3	fimo	nucleotide_motif	9970531	9970541	47.8	-	.	Name=ANVTGAGTCAT_chr3-;Alias=MEME-2;ID=ANVTGAGTCAT-MEME-2-1-chr3;pvalue=1.67e-05;qvalue=0.0134;sequence=AGATGAATCAT;
chr4	fimo	nucleotide_motif	124178164	124178174	57.6	-	.	Name=ANVTGAGTCAT_chr4-;Alias=MEME-2;ID=ANVTGAGTCAT-MEME-2-1-chr4;pvalue=1.72e-06;qvalue=0.00516;sequence=ATATGAGTCAT;
chr4	fimo	nucleotide_motif	168981638	168981648	49.3	-	.	Name=ANVTGAGTCAT_chr4-;Alias=MEME-2;ID=ANVTGAGTCAT-MEME-2-1-chr4;pvalue=1.18e-05;qvalue=0.0122;sequence=TAATGAGTCAT;
chr4	fimo	nucleotide_motif	17142533	17142543	48.9	-	.	Name=ANVTGAGTCAT_chr4-;Alias=MEME-2;ID=ANVTGAGTCAT-MEME-2-1-chr4;pvalue=1.28e-05;qvalue=0.0122;sequence=AGATGAGTCAC;
chr5	fimo	nucleotide_motif	149540260	149540270	45.4	-	.	Name=ANVTGAGTCAT_chr5-;Alias=MEME-2;ID=ANVTGAGTCAT-MEME-2-1-chr5;pvalue=2.9e-05;qvalue=0.0168;sequence=TTATGAGTCAG;
chr5	fimo	nucleotide_motif	170219927	170219937	44.8	-	.	Name=ANVTGAGTCAT_chr5-;Alias=MEME-2;ID=ANVTGAGTCAT-MEME-2-1-chr5;pvalue=3.29e-05;qvalue=0.0183;sequence=GACTGAGTCAC;
chr5	fimo	nucleotide_motif	54804228	54804238	44.1	-	.	Name=ANVTGAGTCAT_chr5-;Alias=MEME-2;ID=ANVTGAGTCAT-MEME-2-1-chr5;pvalue=3.91e-05;qvalue=0.0193;sequence=GTCTGAGTCAC;
chr5	fimo	nucleotide_motif	98989802	98989812	45.8	-	.	Name=ANVTGAGTCAT_chr5-;Alias=MEME-2;ID=ANVTGAGTCAT-MEME-2-1-chr5;pvalue=2.63e-05;qvalue=0.0165;sequence=CTGTGAGTCAG;
chr6	fimo	nucleotide_motif	118495841	118495851	44.7	+	.	Name=ANVTGAGTCAT_chr6+;Alias=MEME-2;ID=ANVTGAGTCAT-MEME-2-1-chr6;pvalue=3.39e-05;qvalue=0.0183;sequence=gaatgagtcac;
chr6	fimo	nucleotide_motif	140051783	140051793	40.8	-	.	Name=ANVTGAGTCAT_chr6-;Alias=MEME-2;ID=ANVTGAGTCAT-MEME-2-1-chr6;pvalue=8.39e-05;qvalue=0.0336;sequence=AGATGAGCCAG;
chr6	fimo	nucleotide_motif	151317650	151317660	55.5	+	.	Name=ANVTGAGTCAT_chr6+;Alias=MEME-2;ID=ANVTGAGTCAT-MEME-2-1-chr6;pvalue=2.78e-06;qvalue=0.00516;sequence=ACATGAGTCAT;
chr6	fimo	nucleotide_motif	157010940	157010950	55.5	+	.	Name=ANVTGAGTCAT_chr6+;Alias=MEME-2;ID=ANVTGAGTCAT-MEME-2-1-chr6;pvalue=2.78e-06;qvalue=0.00516;sequence=ACATGAGTCAT;
chr6	fimo	nucleotide_motif	36983211	36983221	46.6	+	.	Name=ANVTGAGTCAT_chr6+;Alias=MEME-2;ID=ANVTGAGTCAT-MEME-2-1-chr6;pvalue=2.18e-05;qvalue=0.016;sequence=GGGTGAGTCAG;
chr6	fimo	nucleotide_motif	6750169	6750179	42.4	-	.	Name=ANVTGAGTCAT_chr6-;Alias=MEME-2;ID=ANVTGAGTCAT-MEME-2-1-chr6;pvalue=5.8e-05;qvalue=0.0242;sequence=GCATGAATCAT;
chr6	fimo	nucleotide_motif	7773550	7773560	50.5	-	.	Name=ANVTGAGTCAT_chr6-;Alias=MEME-2;ID=ANVTGAGTCAT-MEME-2-1-chr6;pvalue=8.8e-06;qvalue=0.0107;sequence=GTATGAGTCAT;
chr7	fimo	nucleotide_motif	21305537	21305547	47.8	-	.	Name=ANVTGAGTCAT_chr7-;Alias=MEME-2;ID=ANVTGAGTCAT-MEME-2-1-chr7;pvalue=1.67e-05;qvalue=0.0134;sequence=AGATGAATCAT;
chr8	fimo	nucleotide_motif	105046877	105046887	42.7	+	.	Name=ANVTGAGTCAT_chr8+;Alias=MEME-2;ID=ANVTGAGTCAT-MEME-2-1-chr8;pvalue=5.4e-05;qvalue=0.0232;sequence=tactgaatcat;
chr8	fimo	nucleotide_motif	27993664	27993674	54.8	+	.	Name=ANVTGAGTCAT_chr8+;Alias=MEME-2;ID=ANVTGAGTCAT-MEME-2-1-chr8;pvalue=3.28e-06;qvalue=0.00573;sequence=AGCTGAGTCAG;
chr8	fimo	nucleotide_motif	30364517	30364527	47.8	+	.	Name=ANVTGAGTCAT_chr8+;Alias=MEME-2;ID=ANVTGAGTCAT-MEME-2-1-chr8;pvalue=1.64e-05;qvalue=0.0134;sequence=TGGTGAGTCAT;
chr8	fimo	nucleotide_motif	42697738	42697748	44.9	+	.	Name=ANVTGAGTCAT_chr8+;Alias=MEME-2;ID=ANVTGAGTCAT-MEME-2-1-chr8;pvalue=3.25e-05;qvalue=0.0183;sequence=AAATGAGTAAT;
chr8	fimo	nucleotide_motif	47383431	47383441	44.6	+	.	Name=ANVTGAGTCAT_chr8+;Alias=MEME-2;ID=ANVTGAGTCAT-MEME-2-1-chr8;pvalue=3.45e-05;qvalue=0.0183;sequence=AAATGAATCAG;
chr8	fimo	nucleotide_motif	98452465	98452475	59.5	+	.	Name=ANVTGAGTCAT_chr8+;Alias=MEME-2;ID=ANVTGAGTCAT-MEME-2-1-chr8;pvalue=1.13e-06;qvalue=0.00477;sequence=AAATGAGTCAT;
chr9	fimo	nucleotide_motif	124054803	124054813	53.2	-	.	Name=ANVTGAGTCAT_chr9-;Alias=MEME-2;ID=ANVTGAGTCAT-MEME-2-1-chr9;pvalue=4.75e-06;qvalue=0.00782;sequence=GGCTGAGTCAT;
chr9	fimo	nucleotide_motif	132042575	132042585	44.7	+	.	Name=ANVTGAGTCAT_chr9+;Alias=MEME-2;ID=ANVTGAGTCAT-MEME-2-1-chr9;pvalue=3.37e-05;qvalue=0.0183;sequence=CCGTGAGTCAG;
chr9	fimo	nucleotide_motif	2655517	2655527	41.7	+	.	Name=ANVTGAGTCAT_chr9+;Alias=MEME-2;ID=ANVTGAGTCAT-MEME-2-1-chr9;pvalue=6.76e-05;qvalue=0.0275;sequence=ACGTGAATCAG;
chr9	fimo	nucleotide_motif	35984229	35984239	45.8	+	.	Name=ANVTGAGTCAT_chr9+;Alias=MEME-2;ID=ANVTGAGTCAT-MEME-2-1-chr9;pvalue=2.63e-05;qvalue=0.0165;sequence=ctgtgagtcag;
chr9	fimo	nucleotide_motif	42338938	42338948	43	+	.	Name=ANVTGAGTCAT_chr9+;Alias=MEME-2;ID=ANVTGAGTCAT-MEME-2-1-chr9;pvalue=5.02e-05;qvalue=0.0226;sequence=ATGTGAGTAAT;
chrX	fimo	nucleotide_motif	18873272	18873282	55.5	-	.	Name=ANVTGAGTCAT_chrX-;Alias=MEME-2;ID=ANVTGAGTCAT-MEME-2-1-chrX;pvalue=2.78e-06;qvalue=0.00516;sequence=ACATGAGTCAT;
```
