## Supplementary material for "The cistrome response to hypoxia in human umbilical vein endothelial cells": Singh--Bass_Supplemental_FILE_S2: best_site.narrowPeak

```
chr7	41003229	41003244	CCACYAGRKGGCRSH	450	+	21.0732	6.97e-09	0.000164	7
chr7	98831833	98831848	CCACYAGRKGGCRSH	450	+	20.2561	3.38e-08	0.000351	7
chr17	19338276	19338291	CCACYAGRKGGCRSH	450	-	19.6707	6.61e-08	0.000351	7
chr18	76709966	76709981	CCACYAGRKGGCRSH	450	-	19.6098	7.64e-08	0.000351	7
chr3	123719291	123719306	CCACYAGRKGGCRSH	450	-	19.4146	9.48e-08	0.000351	7
chr22	35150697	35150712	CCACYAGRKGGCRSH	450	-	19.378	1.01e-07	0.000351	7
chr10	124403653	124403668	CCACYAGRKGGCRSH	450	-	19.2195	1.15e-07	0.000351	7
chr16	65118159	65118174	CCACYAGRKGGCRSH	450	-	19.2073	1.2e-07	0.000351	7
chrX	134965541	134965556	CCACYAGRKGGCRSH	450	+	18.8293	1.7e-07	0.00037	7
chr6	3887606	3887621	CCACYAGRKGGCRSH	450	-	18.8049	1.75e-07	0.00037	7
chr17	82154048	82154063	CCACYAGRKGGCRSH	450	-	18.7805	1.82e-07	0.00037	7
chr15	68783868	68783883	CCACYAGRKGGCRSH	450	+	18.7561	1.89e-07	0.00037	7
chr8	104492402	104492417	CCACYAGRKGGCRSH	450	-	18.5366	2.29e-07	0.00039	7
chr20	34022288	34022303	CCACYAGRKGGCRSH	450	-	18.5244	2.33e-07	0.00039	7
chr15	65319004	65319019	CCACYAGRKGGCRSH	450	+	18.3415	2.78e-07	0.000435	7
chr16	84506592	84506607	CCACYAGRKGGCRSH	450	-	18.0244	3.67e-07	0.000534	7
chr12	14619150	14619165	CCACYAGRKGGCRSH	450	-	17.9512	4e-07	0.000534	7
chr6	37315052	37315067	CCACYAGRKGGCRSH	450	-	17.9024	4.17e-07	0.000534	7
chr11	69919004	69919019	CCACYAGRKGGCRSH	450	+	17.8659	4.32e-07	0.000534	7
chr19	1837787	1837802	CCACYAGRKGGCRSH	450	+	17.7195	4.96e-07	0.000582	7
chr7	37182168	37182183	CCACYAGRKGGCRSH	450	-	17.1463	8.28e-07	0.000925	7
chr4	37383812	37383827	CCACYAGRKGGCRSH	450	-	16.9756	9.59e-07	0.000975	7
chr4	3145659	3145674	CCACYAGRKGGCRSH	450	+	16.8659	1.06e-06	0.000975	7
chr1	70133123	70133138	CCACYAGRKGGCRSH	450	+	16.8537	1.07e-06	0.000975	7
chr7	73342743	73342758	CCACYAGRKGGCRSH	450	+	16.8049	1.11e-06	0.000975	7
chr5	138068946	138068961	CCACYAGRKGGCRSH	450	-	16.8049	1.11e-06	0.000975	7
chr5	155147424	155147439	CCACYAGRKGGCRSH	450	-	16.7927	1.12e-06	0.000975	7
chr12	49043966	49043981	CCACYAGRKGGCRSH	450	-	16.5366	1.39e-06	0.00116	7
chr5	98349884	98349899	CCACYAGRKGGCRSH	450	-	16.439	1.5e-06	0.00121	7
chr12	79174892	79174907	CCACYAGRKGGCRSH	450	-	16.1585	1.86e-06	0.00131	7
chrX	102494761	102494776	CCACYAGRKGGCRSH	450	-	16.1463	1.88e-06	0.00131	7
chr4	43782576	43782591	CCACYAGRKGGCRSH	450	+	16.122	1.92e-06	0.00131	7
chr15	75509119	75509134	CCACYAGRKGGCRSH	450	+	16.122	1.92e-06	0.00131	7
chr2	234550708	234550723	CCACYAGRKGGCRSH	450	+	16.1098	1.94e-06	0.00131	7
chr15	88834502	88834517	CCACYAGRKGGCRSH	450	-	16.0366	2.05e-06	0.00131	7
chr20	62791654	62791669	CCACYAGRKGGCRSH	450	-	16.0244	2.06e-06	0.00131	7
chr6	117400087	117400102	CCACYAGRKGGCRSH	450	+	16	2.1e-06	0.00131	7
chr16	70653891	70653906	CCACYAGRKGGCRSH	450	-	15.9756	2.14e-06	0.00131	7
chr12	24012700	24012715	CCACYAGRKGGCRSH	450	+	15.9512	2.18e-06	0.00131	7
chr19	55809650	55809665	CCACYAGRKGGCRSH	450	-	15.8659	2.34e-06	0.00134	7
chr3	141854947	141854962	CCACYAGRKGGCRSH	450	+	15.8659	2.34e-06	0.00134	7
chr9	20553092	20553107	CCACYAGRKGGCRSH	450	+	15.7927	2.47e-06	0.00138	7
chr4	153576352	153576367	CCACYAGRKGGCRSH	450	-	15.7317	2.58e-06	0.00141	7
chr1	183306751	183306766	CCACYAGRKGGCRSH	450	-	15.6707	2.7e-06	0.00142	7
chr22	28855786	28855801	CCACYAGRKGGCRSH	450	+	15.6341	2.78e-06	0.00142	7
chr13	30454026	30454041	CCACYAGRKGGCRSH	450	+	15.6341	2.78e-06	0.00142	7
chr2	60794463	60794478	CCACYAGRKGGCRSH	450	+	15.4878	3.08e-06	0.00154	7
chr2	25700320	25700335	CCACYAGRKGGCRSH	450	-	15.3049	3.51e-06	0.00172	7
chr9	38363206	38363221	CCACYAGRKGGCRSH	450	-	15.2439	3.68e-06	0.00176	7
chr3	193461843	193461858	CCACYAGRKGGCRSH	450	+	15.1951	3.81e-06	0.00179	7
chr1	232643427	232643442	CCACYAGRKGGCRSH	450	+	15.1098	4.03e-06	0.00185	7
chr12	85923923	85923938	CCACYAGRKGGCRSH	450	+	14.9512	4.5e-06	0.00201	7
chr1	180778988	180779003	CCACYAGRKGGCRSH	450	-	14.939	4.54e-06	0.00201	7
chr4	103478922	103478937	CCACYAGRKGGCRSH	450	+	14.878	4.74e-06	0.00206	7
chr2	151051792	151051807	CCACYAGRKGGCRSH	450	-	14.6585	5.51e-06	0.00231	7
chr2	170370085	170370100	CCACYAGRKGGCRSH	450	+	14.6585	5.51e-06	0.00231	7
chr20	62847678	62847693	CCACYAGRKGGCRSH	450	-	14.4024	6.55e-06	0.00269	7
chr6	55276933	55276948	CCACYAGRKGGCRSH	450	+	14.378	6.67e-06	0.00269	7
chr2	26846464	26846479	CCACYAGRKGGCRSH	450	+	14.3537	6.77e-06	0.00269	7
chr19	42081758	42081773	CCACYAGRKGGCRSH	450	+	14.2683	7.17e-06	0.00274	7
chr7	25391451	25391466	CCACYAGRKGGCRSH	450	+	14.2561	7.23e-06	0.00274	7
chr5	32690328	32690343	CCACYAGRKGGCRSH	450	+	14.2561	7.23e-06	0.00274	7
chr11	63636035	63636050	CCACYAGRKGGCRSH	450	-	14.0976	8e-06	0.00291	7
chr5	138579445	138579460	CCACYAGRKGGCRSH	450	+	14.0976	8e-06	0.00291	7
chr9	7844482	7844497	CCACYAGRKGGCRSH	450	+	14.0854	8.07e-06	0.00291	7
chr16	68367183	68367198	CCACYAGRKGGCRSH	450	+	13.9756	8.66e-06	0.00308	7
chr7	135856558	135856573	CCACYAGRKGGCRSH	450	-	13.9512	8.8e-06	0.00308	7
chr16	69124157	69124172	CCACYAGRKGGCRSH	450	+	13.9024	9.09e-06	0.00312	7
chrX	12814622	12814637	CCACYAGRKGGCRSH	450	+	13.8902	9.16e-06	0.00312	7
chr5	102224007	102224022	CCACYAGRKGGCRSH	450	-	13.8415	9.47e-06	0.00316	7
chr3	114827708	114827723	CCACYAGRKGGCRSH	450	+	13.8293	9.55e-06	0.00316	7
chr6	133836037	133836052	CCACYAGRKGGCRSH	450	-	13.7317	1.01e-05	0.0033	7
chr13	21625556	21625571	CCACYAGRKGGCRSH	450	+	13.378	1.26e-05	0.00406	7
chr16	8905385	8905400	CCACYAGRKGGCRSH	450	+	13.3171	1.31e-05	0.00416	7
chr14	36241364	36241379	CCACYAGRKGGCRSH	450	+	13.1707	1.43e-05	0.00443	7
chr10	101301612	101301627	CCACYAGRKGGCRSH	450	+	13.1707	1.43e-05	0.00443	7
chr19	10099165	10099180	CCACYAGRKGGCRSH	450	+	12.9024	1.68e-05	0.00506	7
chr1	20195354	20195369	CCACYAGRKGGCRSH	450	-	12.9024	1.68e-05	0.00506	7
chr10	115948659	115948674	CCACYAGRKGGCRSH	450	+	12.8659	1.72e-05	0.00511	7
chr4	10165015	10165030	CCACYAGRKGGCRSH	450	+	12.8415	1.75e-05	0.00512	7
chr19	49306924	49306939	CCACYAGRKGGCRSH	450	+	12.4146	2.24e-05	0.00648	7
chr9	32350890	32350905	CCACYAGRKGGCRSH	450	-	12.378	2.28e-05	0.00653	7
chr2	64144374	64144389	CCACYAGRKGGCRSH	450	-	12.3537	2.32e-05	0.00655	7
chr12	116236340	116236355	CCACYAGRKGGCRSH	450	-	12.0976	2.67e-05	0.00746	7
chr9	124054808	124054823	CCACYAGRKGGCRSH	450	-	11.3659	3.98e-05	0.0109	7
chr2	215002696	215002711	CCACYAGRKGGCRSH	450	-	11.3415	4.03e-05	0.0109	7
chr20	22851934	22851949	CCACYAGRKGGCRSH	450	+	11.0732	4.64e-05	0.0124	7
chr7	81244376	81244391	CCACYAGRKGGCRSH	450	+	10.9268	5e-05	0.0132	7
chr21	44908364	44908379	CCACYAGRKGGCRSH	450	-	10.2439	7.05e-05	0.0184	7
chr13	20354162	20354177	CCACYAGRKGGCRSH	450	+	10.122	7.48e-05	0.0193	7
chr8	60455604	60455619	CCACYAGRKGGCRSH	450	-	10.0976	7.57e-05	0.0193	7
chr11	82776008	82776023	CCACYAGRKGGCRSH	450	+	9.95122	8.12e-05	0.0203	7
chr3	138567566	138567581	CCACYAGRKGGCRSH	450	+	9.84146	8.56e-05	0.0211	7
chr3	168544273	168544288	CCACYAGRKGGCRSH	450	-	9.7439	8.97e-05	0.0219	7
chr7	55538700	55538715	CCACYAGRKGGCRSH	450	+	9.57317	9.72e-05	0.0235	7
```
