## Supplementary material for "The cistrome response to hypoxia in human umbilical vein endothelial cells": Singh--Bass_Supplemental_FILE_S2: fimo.gff

```
##gff-version 3
chr10	fimo	nucleotide_motif	101301612	101301626	48.4	+	.	Name=CCACYAGRKGGCRSH_chr10+;Alias=MEME-1;ID=CCACYAGRKGGCRSH-MEME-1-1-chr10;pvalue=1.43e-05;qvalue=0.00443;sequence=CCAGAGGGAGGCAGC;
chr10	fimo	nucleotide_motif	101301609	101301623	44.3	+	.	Name=CCACYAGRKGGCRSH_chr10+;Alias=MEME-1;ID=CCACYAGRKGGCRSH-MEME-1-2-chr10;pvalue=3.68e-05;qvalue=0.0102;sequence=TCTCCAGAGGGAGGC;
chr10	fimo	nucleotide_motif	115948659	115948673	47.6	+	.	Name=CCACYAGRKGGCRSH_chr10+;Alias=MEME-1;ID=CCACYAGRKGGCRSH-MEME-1-1-chr10;pvalue=1.72e-05;qvalue=0.00511;sequence=CCATTAGAGGGAGTT;
chr10	fimo	nucleotide_motif	124403653	124403667	69.4	-	.	Name=CCACYAGRKGGCRSH_chr10-;Alias=MEME-1;ID=CCACYAGRKGGCRSH-MEME-1-1-chr10;pvalue=1.15e-07;qvalue=0.000351;sequence=CCACTAGAGGGCGAT;
chr11	fimo	nucleotide_motif	63636035	63636049	51	-	.	Name=CCACYAGRKGGCRSH_chr11-;Alias=MEME-1;ID=CCACYAGRKGGCRSH-MEME-1-1-chr11;pvalue=8e-06;qvalue=0.00291;sequence=CCATTGGGTGGCAGT;
chr11	fimo	nucleotide_motif	69919004	69919018	63.6	+	.	Name=CCACYAGRKGGCRSH_chr11+;Alias=MEME-1;ID=CCACYAGRKGGCRSH-MEME-1-1-chr11;pvalue=4.32e-07;qvalue=0.000534;sequence=CCGCCAGGGGGCAGC;
chr1	fimo	nucleotide_motif	180778988	180779002	53.4	-	.	Name=CCACYAGRKGGCRSH_chr1-;Alias=MEME-1;ID=CCACYAGRKGGCRSH-MEME-1-1-chr1;pvalue=4.54e-06;qvalue=0.00201;sequence=CCACCAGGTGGTGAT;
chr11	fimo	nucleotide_motif	82776008	82776022	40.9	+	.	Name=CCACYAGRKGGCRSH_chr11+;Alias=MEME-1;ID=CCACYAGRKGGCRSH-MEME-1-1-chr11;pvalue=8.12e-05;qvalue=0.0203;sequence=cccacagagggagca;
chr1	fimo	nucleotide_motif	183306751	183306765	55.7	-	.	Name=CCACYAGRKGGCRSH_chr1-;Alias=MEME-1;ID=CCACYAGRKGGCRSH-MEME-1-1-chr1;pvalue=2.7e-06;qvalue=0.00142;sequence=CCTCTAGGGGGAGGT;
chr1	fimo	nucleotide_motif	20195354	20195368	47.7	-	.	Name=CCACYAGRKGGCRSH_chr1-;Alias=MEME-1;ID=CCACYAGRKGGCRSH-MEME-1-1-chr1;pvalue=1.68e-05;qvalue=0.00506;sequence=CAGCCAGAGGGCGCC;
chr12	fimo	nucleotide_motif	116236340	116236354	45.7	-	.	Name=CCACYAGRKGGCRSH_chr12-;Alias=MEME-1;ID=CCACYAGRKGGCRSH-MEME-1-1-chr12;pvalue=2.67e-05;qvalue=0.00746;sequence=CAGCCAGAGGGCGGT;
chr12	fimo	nucleotide_motif	14619150	14619164	64	-	.	Name=CCACYAGRKGGCRSH_chr12-;Alias=MEME-1;ID=CCACYAGRKGGCRSH-MEME-1-1-chr12;pvalue=4e-07;qvalue=0.000534;sequence=CCAGCAGAGGGCAAC;
chr12	fimo	nucleotide_motif	24012700	24012714	56.6	+	.	Name=CCACYAGRKGGCRSH_chr12+;Alias=MEME-1;ID=CCACYAGRKGGCRSH-MEME-1-1-chr12;pvalue=2.18e-06;qvalue=0.00131;sequence=tcagcaggtggcact;
chr1	fimo	nucleotide_motif	232643427	232643441	53.9	+	.	Name=CCACYAGRKGGCRSH_chr1+;Alias=MEME-1;ID=CCACYAGRKGGCRSH-MEME-1-1-chr1;pvalue=4.03e-06;qvalue=0.00185;sequence=CCACTAGAGGGGACC;
chr12	fimo	nucleotide_motif	49043966	49043980	58.6	-	.	Name=CCACYAGRKGGCRSH_chr12-;Alias=MEME-1;ID=CCACYAGRKGGCRSH-MEME-1-1-chr12;pvalue=1.39e-06;qvalue=0.00116;sequence=CCTGCAGAGGGCGCC;
chr12	fimo	nucleotide_motif	79174892	79174906	57.3	-	.	Name=CCACYAGRKGGCRSH_chr12-;Alias=MEME-1;ID=CCACYAGRKGGCRSH-MEME-1-1-chr12;pvalue=1.86e-06;qvalue=0.00131;sequence=CCACTGGATGGCATT;
chr12	fimo	nucleotide_motif	85923923	85923937	53.5	+	.	Name=CCACYAGRKGGCRSH_chr12+;Alias=MEME-1;ID=CCACYAGRKGGCRSH-MEME-1-1-chr12;pvalue=4.5e-06;qvalue=0.00201;sequence=CCACTAGGTGGTATT;
chr13	fimo	nucleotide_motif	20354162	20354176	41.3	+	.	Name=CCACYAGRKGGCRSH_chr13+;Alias=MEME-1;ID=CCACYAGRKGGCRSH-MEME-1-1-chr13;pvalue=7.48e-05;qvalue=0.0193;sequence=ccactaggttgctca;
chr13	fimo	nucleotide_motif	21625556	21625570	49	+	.	Name=CCACYAGRKGGCRSH_chr13+;Alias=MEME-1;ID=CCACYAGRKGGCRSH-MEME-1-1-chr13;pvalue=1.26e-05;qvalue=0.00406;sequence=ACAATAGGTGGCACC;
chr13	fimo	nucleotide_motif	30454026	30454040	55.6	+	.	Name=CCACYAGRKGGCRSH_chr13+;Alias=MEME-1;ID=CCACYAGRKGGCRSH-MEME-1-1-chr13;pvalue=2.78e-06;qvalue=0.00142;sequence=ccacaaggtggaaac;
chr14	fimo	nucleotide_motif	36241364	36241378	48.4	+	.	Name=CCACYAGRKGGCRSH_chr14+;Alias=MEME-1;ID=CCACYAGRKGGCRSH-MEME-1-1-chr14;pvalue=1.43e-05;qvalue=0.00443;sequence=CCAGTTGGTGGAGCA;
chr15	fimo	nucleotide_motif	65319004	65319018	65.5	+	.	Name=CCACYAGRKGGCRSH_chr15+;Alias=MEME-1;ID=CCACYAGRKGGCRSH-MEME-1-1-chr15;pvalue=2.78e-07;qvalue=0.000435;sequence=CCACTGGGTGGCAGC;
chr15	fimo	nucleotide_motif	68783868	68783882	67.2	+	.	Name=CCACYAGRKGGCRSH_chr15+;Alias=MEME-1;ID=CCACYAGRKGGCRSH-MEME-1-1-chr15;pvalue=1.89e-07;qvalue=0.00037;sequence=CCACCAGGGGGCCCC;
chr15	fimo	nucleotide_motif	75509119	75509133	57.1	+	.	Name=CCACYAGRKGGCRSH_chr15+;Alias=MEME-1;ID=CCACYAGRKGGCRSH-MEME-1-1-chr15;pvalue=1.92e-06;qvalue=0.00131;sequence=CCAGCAGGGGGAGTC;
chr15	fimo	nucleotide_motif	88834502	88834516	56.9	-	.	Name=CCACYAGRKGGCRSH_chr15-;Alias=MEME-1;ID=CCACYAGRKGGCRSH-MEME-1-1-chr15;pvalue=2.05e-06;qvalue=0.00131;sequence=CCAGCAGGTGTCGCT;
chr16	fimo	nucleotide_motif	65118159	65118173	69.2	-	.	Name=CCACYAGRKGGCRSH_chr16-;Alias=MEME-1;ID=CCACYAGRKGGCRSH-MEME-1-1-chr16;pvalue=1.2e-07;qvalue=0.000351;sequence=CCACTAGAGGGCAAT;
chr16	fimo	nucleotide_motif	68367183	68367197	50.6	+	.	Name=CCACYAGRKGGCRSH_chr16+;Alias=MEME-1;ID=CCACYAGRKGGCRSH-MEME-1-1-chr16;pvalue=8.66e-06;qvalue=0.00308;sequence=CCACACGGGGGCGCC;
chr16	fimo	nucleotide_motif	69124157	69124171	50.4	+	.	Name=CCACYAGRKGGCRSH_chr16+;Alias=MEME-1;ID=CCACYAGRKGGCRSH-MEME-1-1-chr16;pvalue=9.09e-06;qvalue=0.00312;sequence=CCACCTGGTGGCAAA;
chr16	fimo	nucleotide_motif	70653891	70653905	56.7	-	.	Name=CCACYAGRKGGCRSH_chr16-;Alias=MEME-1;ID=CCACYAGRKGGCRSH-MEME-1-1-chr16;pvalue=2.14e-06;qvalue=0.00131;sequence=CCACTGGGGGTCACT;
chr16	fimo	nucleotide_motif	84506592	84506606	64.3	-	.	Name=CCACYAGRKGGCRSH_chr16-;Alias=MEME-1;ID=CCACYAGRKGGCRSH-MEME-1-1-chr16;pvalue=3.67e-07;qvalue=0.000534;sequence=CCACGAGGTGGCGCC;
chr16	fimo	nucleotide_motif	8905385	8905399	48.8	+	.	Name=CCACYAGRKGGCRSH_chr16+;Alias=MEME-1;ID=CCACYAGRKGGCRSH-MEME-1-1-chr16;pvalue=1.31e-05;qvalue=0.00416;sequence=ACACTAGAAGGCAGC;
chr1	fimo	nucleotide_motif	70133123	70133137	59.7	+	.	Name=CCACYAGRKGGCRSH_chr1+;Alias=MEME-1;ID=CCACYAGRKGGCRSH-MEME-1-1-chr1;pvalue=1.07e-06;qvalue=0.000975;sequence=CCACTAGATGGAGAC;
chr17	fimo	nucleotide_motif	19338276	19338290	71.8	-	.	Name=CCACYAGRKGGCRSH_chr17-;Alias=MEME-1;ID=CCACYAGRKGGCRSH-MEME-1-1-chr17;pvalue=6.61e-08;qvalue=0.000351;sequence=CCACCAGGGGGCAGA;
chr17	fimo	nucleotide_motif	82154048	82154062	67.4	-	.	Name=CCACYAGRKGGCRSH_chr17-;Alias=MEME-1;ID=CCACYAGRKGGCRSH-MEME-1-1-chr17;pvalue=1.82e-07;qvalue=0.00037;sequence=CCACTGGGGGGCAGT;
chr18	fimo	nucleotide_motif	76709966	76709980	71.2	-	.	Name=CCACYAGRKGGCRSH_chr18-;Alias=MEME-1;ID=CCACYAGRKGGCRSH-MEME-1-1-chr18;pvalue=7.64e-08;qvalue=0.000351;sequence=CCACCAGATGGCAGC;
chr18	fimo	nucleotide_motif	76709970	76709984	40.9	+	.	Name=CCACYAGRKGGCRSH_chr18+;Alias=MEME-1;ID=CCACYAGRKGGCRSH-MEME-1-2-chr18;pvalue=8.08e-05;qvalue=0.0203;sequence=CCATCTGGTGGCCCT;
chr19	fimo	nucleotide_motif	10099165	10099179	47.7	+	.	Name=CCACYAGRKGGCRSH_chr19+;Alias=MEME-1;ID=CCACYAGRKGGCRSH-MEME-1-1-chr19;pvalue=1.68e-05;qvalue=0.00506;sequence=cagccagagggcgcc;
chr19	fimo	nucleotide_motif	1837787	1837801	63	+	.	Name=CCACYAGRKGGCRSH_chr19+;Alias=MEME-1;ID=CCACYAGRKGGCRSH-MEME-1-1-chr19;pvalue=4.96e-07;qvalue=0.000582;sequence=CCAGCAGGTGGAGCC;
chr19	fimo	nucleotide_motif	42081758	42081772	51.4	+	.	Name=CCACYAGRKGGCRSH_chr19+;Alias=MEME-1;ID=CCACYAGRKGGCRSH-MEME-1-1-chr19;pvalue=7.17e-06;qvalue=0.00274;sequence=CCACTAGAGGTCCCA;
chr19	fimo	nucleotide_motif	49306924	49306938	46.5	+	.	Name=CCACYAGRKGGCRSH_chr19+;Alias=MEME-1;ID=CCACYAGRKGGCRSH-MEME-1-1-chr19;pvalue=2.24e-05;qvalue=0.00648;sequence=cctctgggaggcagt;
chr19	fimo	nucleotide_motif	55809650	55809664	56.3	-	.	Name=CCACYAGRKGGCRSH_chr19-;Alias=MEME-1;ID=CCACYAGRKGGCRSH-MEME-1-1-chr19;pvalue=2.34e-06;qvalue=0.00134;sequence=CCGCCAGAGGGCGTC;
chr20	fimo	nucleotide_motif	22851934	22851948	43.3	+	.	Name=CCACYAGRKGGCRSH_chr20+;Alias=MEME-1;ID=CCACYAGRKGGCRSH-MEME-1-1-chr20;pvalue=4.64e-05;qvalue=0.0124;sequence=ccactaggggcaggg;
chr20	fimo	nucleotide_motif	34022288	34022302	66.3	-	.	Name=CCACYAGRKGGCRSH_chr20-;Alias=MEME-1;ID=CCACYAGRKGGCRSH-MEME-1-1-chr20;pvalue=2.33e-07;qvalue=0.00039;sequence=CCACTAGAGGGCCCT;
chr20	fimo	nucleotide_motif	62791654	62791668	56.8	-	.	Name=CCACYAGRKGGCRSH_chr20-;Alias=MEME-1;ID=CCACYAGRKGGCRSH-MEME-1-1-chr20;pvalue=2.06e-06;qvalue=0.00131;sequence=CCTCTAGGGGGCGTT;
chr20	fimo	nucleotide_motif	62847678	62847692	51.8	-	.	Name=CCACYAGRKGGCRSH_chr20-;Alias=MEME-1;ID=CCACYAGRKGGCRSH-MEME-1-1-chr20;pvalue=6.55e-06;qvalue=0.00269;sequence=CCACTGGAGGGCCTC;
chr21	fimo	nucleotide_motif	44908364	44908378	41.5	-	.	Name=CCACYAGRKGGCRSH_chr21-;Alias=MEME-1;ID=CCACYAGRKGGCRSH-MEME-1-1-chr21;pvalue=7.05e-05;qvalue=0.0184;sequence=CCGGGTGGTGGCGCC;
chr2	fimo	nucleotide_motif	151051792	151051806	52.6	-	.	Name=CCACYAGRKGGCRSH_chr2-;Alias=MEME-1;ID=CCACYAGRKGGCRSH-MEME-1-1-chr2;pvalue=5.51e-06;qvalue=0.00231;sequence=ACACTAGGTGGCATC;
chr2	fimo	nucleotide_motif	170370085	170370099	52.6	+	.	Name=CCACYAGRKGGCRSH_chr2+;Alias=MEME-1;ID=CCACYAGRKGGCRSH-MEME-1-1-chr2;pvalue=5.51e-06;qvalue=0.00231;sequence=CCAGAGGGTGGCAGA;
chr2	fimo	nucleotide_motif	215002696	215002710	43.9	-	.	Name=CCACYAGRKGGCRSH_chr2-;Alias=MEME-1;ID=CCACYAGRKGGCRSH-MEME-1-1-chr2;pvalue=4.03e-05;qvalue=0.0109;sequence=CCGCTGGAGGCCACT;
chr22	fimo	nucleotide_motif	28855786	28855800	55.6	+	.	Name=CCACYAGRKGGCRSH_chr22+;Alias=MEME-1;ID=CCACYAGRKGGCRSH-MEME-1-1-chr22;pvalue=2.78e-06;qvalue=0.00142;sequence=GCACTAGGGGGCAAT;
chr2	fimo	nucleotide_motif	234550708	234550722	57.1	+	.	Name=CCACYAGRKGGCRSH_chr2+;Alias=MEME-1;ID=CCACYAGRKGGCRSH-MEME-1-1-chr2;pvalue=1.94e-06;qvalue=0.00131;sequence=CCACTAGAGGGAGCG;
chr22	fimo	nucleotide_motif	35150697	35150711	69.9	-	.	Name=CCACYAGRKGGCRSH_chr22-;Alias=MEME-1;ID=CCACYAGRKGGCRSH-MEME-1-1-chr22;pvalue=1.01e-07;qvalue=0.000351;sequence=CCACCAGGGGGAGCC;
chr2	fimo	nucleotide_motif	25700320	25700334	54.5	-	.	Name=CCACYAGRKGGCRSH_chr2-;Alias=MEME-1;ID=CCACYAGRKGGCRSH-MEME-1-1-chr2;pvalue=3.51e-06;qvalue=0.00172;sequence=CCACTAGAAGGCAAA;
chr2	fimo	nucleotide_motif	26846464	26846478	51.7	+	.	Name=CCACYAGRKGGCRSH_chr2+;Alias=MEME-1;ID=CCACYAGRKGGCRSH-MEME-1-1-chr2;pvalue=6.77e-06;qvalue=0.00269;sequence=TCACTAGAGGGCTCT;
chr2	fimo	nucleotide_motif	60794463	60794477	55.1	+	.	Name=CCACYAGRKGGCRSH_chr2+;Alias=MEME-1;ID=CCACYAGRKGGCRSH-MEME-1-1-chr2;pvalue=3.08e-06;qvalue=0.00154;sequence=CCAGTAGGTGGTGGT;
chr2	fimo	nucleotide_motif	64144374	64144388	46.3	-	.	Name=CCACYAGRKGGCRSH_chr2-;Alias=MEME-1;ID=CCACYAGRKGGCRSH-MEME-1-1-chr2;pvalue=2.32e-05;qvalue=0.00655;sequence=CCGTCGGGGGGCGCC;
chr3	fimo	nucleotide_motif	114827708	114827722	50.2	+	.	Name=CCACYAGRKGGCRSH_chr3+;Alias=MEME-1;ID=CCACYAGRKGGCRSH-MEME-1-1-chr3;pvalue=9.55e-06;qvalue=0.00316;sequence=TCACTAGAGGGTGCT;
chr3	fimo	nucleotide_motif	123719291	123719305	70.2	-	.	Name=CCACYAGRKGGCRSH_chr3-;Alias=MEME-1;ID=CCACYAGRKGGCRSH-MEME-1-1-chr3;pvalue=9.48e-08;qvalue=0.000351;sequence=CCACAAGGTGGCACC;
chr3	fimo	nucleotide_motif	138567566	138567580	40.7	+	.	Name=CCACYAGRKGGCRSH_chr3+;Alias=MEME-1;ID=CCACYAGRKGGCRSH-MEME-1-1-chr3;pvalue=8.56e-05;qvalue=0.0211;sequence=cccagaggtggcact;
chr3	fimo	nucleotide_motif	141854947	141854961	56.3	+	.	Name=CCACYAGRKGGCRSH_chr3+;Alias=MEME-1;ID=CCACYAGRKGGCRSH-MEME-1-1-chr3;pvalue=2.34e-06;qvalue=0.00134;sequence=ccactgggaggcagc;
chr3	fimo	nucleotide_motif	168544273	168544287	40.5	-	.	Name=CCACYAGRKGGCRSH_chr3-;Alias=MEME-1;ID=CCACYAGRKGGCRSH-MEME-1-1-chr3;pvalue=8.97e-05;qvalue=0.0219;sequence=TCATAAGGTGGAGCT;
chr3	fimo	nucleotide_motif	193461843	193461857	54.2	+	.	Name=CCACYAGRKGGCRSH_chr3+;Alias=MEME-1;ID=CCACYAGRKGGCRSH-MEME-1-1-chr3;pvalue=3.81e-06;qvalue=0.00179;sequence=CCACAAGAGGGCCAC;
chr4	fimo	nucleotide_motif	10165015	10165029	47.6	+	.	Name=CCACYAGRKGGCRSH_chr4+;Alias=MEME-1;ID=CCACYAGRKGGCRSH-MEME-1-1-chr4;pvalue=1.75e-05;qvalue=0.00512;sequence=CCAGTTGGGGGCAGG;
chr4	fimo	nucleotide_motif	103478922	103478936	53.2	+	.	Name=CCACYAGRKGGCRSH_chr4+;Alias=MEME-1;ID=CCACYAGRKGGCRSH-MEME-1-1-chr4;pvalue=4.74e-06;qvalue=0.00206;sequence=CCCcaagggggcagc;
chr4	fimo	nucleotide_motif	153576352	153576366	55.9	-	.	Name=CCACYAGRKGGCRSH_chr4-;Alias=MEME-1;ID=CCACYAGRKGGCRSH-MEME-1-1-chr4;pvalue=2.58e-06;qvalue=0.00141;sequence=CCACAAGGGGGAGTT;
chr4	fimo	nucleotide_motif	3145659	3145673	59.7	+	.	Name=CCACYAGRKGGCRSH_chr4+;Alias=MEME-1;ID=CCACYAGRKGGCRSH-MEME-1-1-chr4;pvalue=1.06e-06;qvalue=0.000975;sequence=CCAGTAGATGGCCCT;
chr4	fimo	nucleotide_motif	37383812	37383826	60.2	-	.	Name=CCACYAGRKGGCRSH_chr4-;Alias=MEME-1;ID=CCACYAGRKGGCRSH-MEME-1-1-chr4;pvalue=9.59e-07;qvalue=0.000975;sequence=CCTCTAGAGGGCGCA;
chr4	fimo	nucleotide_motif	43782576	43782590	57.1	+	.	Name=CCACYAGRKGGCRSH_chr4+;Alias=MEME-1;ID=CCACYAGRKGGCRSH-MEME-1-1-chr4;pvalue=1.92e-06;qvalue=0.00131;sequence=CCAGTAGAAGGCGCA;
chr5	fimo	nucleotide_motif	102224007	102224021	50.2	-	.	Name=CCACYAGRKGGCRSH_chr5-;Alias=MEME-1;ID=CCACYAGRKGGCRSH-MEME-1-1-chr5;pvalue=9.47e-06;qvalue=0.00316;sequence=CCAGAAGGTGGTGGT;
chr5	fimo	nucleotide_motif	138068946	138068960	59.5	-	.	Name=CCACYAGRKGGCRSH_chr5-;Alias=MEME-1;ID=CCACYAGRKGGCRSH-MEME-1-1-chr5;pvalue=1.11e-06;qvalue=0.000975;sequence=TCACCAGGGGGCGCA;
chr5	fimo	nucleotide_motif	138579445	138579459	51	+	.	Name=CCACYAGRKGGCRSH_chr5+;Alias=MEME-1;ID=CCACYAGRKGGCRSH-MEME-1-1-chr5;pvalue=8e-06;qvalue=0.00291;sequence=CCACAAGGGGGATGT;
chr5	fimo	nucleotide_motif	155147424	155147438	59.5	-	.	Name=CCACYAGRKGGCRSH_chr5-;Alias=MEME-1;ID=CCACYAGRKGGCRSH-MEME-1-1-chr5;pvalue=1.12e-06;qvalue=0.000975;sequence=CCTGCAGGGGGCACT;
chr5	fimo	nucleotide_motif	32690328	32690342	51.4	+	.	Name=CCACYAGRKGGCRSH_chr5+;Alias=MEME-1;ID=CCACYAGRKGGCRSH-MEME-1-1-chr5;pvalue=7.23e-06;qvalue=0.00274;sequence=ccactaggtgtctct;
chr5	fimo	nucleotide_motif	98349884	98349898	58.2	-	.	Name=CCACYAGRKGGCRSH_chr5-;Alias=MEME-1;ID=CCACYAGRKGGCRSH-MEME-1-1-chr5;pvalue=1.5e-06;qvalue=0.00121;sequence=GCACTAGATGGCACT;
chr6	fimo	nucleotide_motif	117400087	117400101	56.8	+	.	Name=CCACYAGRKGGCRSH_chr6+;Alias=MEME-1;ID=CCACYAGRKGGCRSH-MEME-1-1-chr6;pvalue=2.1e-06;qvalue=0.00131;sequence=ccagcagatggcata;
chr6	fimo	nucleotide_motif	133836037	133836051	49.9	-	.	Name=CCACYAGRKGGCRSH_chr6-;Alias=MEME-1;ID=CCACYAGRKGGCRSH-MEME-1-1-chr6;pvalue=1.01e-05;qvalue=0.0033;sequence=CCAACAGGGGTCAGC;
chr6	fimo	nucleotide_motif	37315052	37315066	63.8	-	.	Name=CCACYAGRKGGCRSH_chr6-;Alias=MEME-1;ID=CCACYAGRKGGCRSH-MEME-1-1-chr6;pvalue=4.17e-07;qvalue=0.000534;sequence=CCAGAAGAGGGCAGC;
chr6	fimo	nucleotide_motif	3887606	3887620	67.5	-	.	Name=CCACYAGRKGGCRSH_chr6-;Alias=MEME-1;ID=CCACYAGRKGGCRSH-MEME-1-1-chr6;pvalue=1.75e-07;qvalue=0.00037;sequence=CCACAAGATGGCACT;
chr6	fimo	nucleotide_motif	55276933	55276947	51.7	+	.	Name=CCACYAGRKGGCRSH_chr6+;Alias=MEME-1;ID=CCACYAGRKGGCRSH-MEME-1-1-chr6;pvalue=6.67e-06;qvalue=0.00269;sequence=GCAGCAGATGGCAGT;
chr7	fimo	nucleotide_motif	135856558	135856572	50.5	-	.	Name=CCACYAGRKGGCRSH_chr7-;Alias=MEME-1;ID=CCACYAGRKGGCRSH-MEME-1-1-chr7;pvalue=8.8e-06;qvalue=0.00308;sequence=CCAGTGGATGGAGGA;
chr7	fimo	nucleotide_motif	25391451	25391465	51.4	+	.	Name=CCACYAGRKGGCRSH_chr7+;Alias=MEME-1;ID=CCACYAGRKGGCRSH-MEME-1-1-chr7;pvalue=7.23e-06;qvalue=0.00274;sequence=CCAGATGGTGGCACT;
chr7	fimo	nucleotide_motif	37182168	37182182	60.8	-	.	Name=CCACYAGRKGGCRSH_chr7-;Alias=MEME-1;ID=CCACYAGRKGGCRSH-MEME-1-1-chr7;pvalue=8.28e-07;qvalue=0.000925;sequence=TCACCAGGGGGCAGC;
chr7	fimo	nucleotide_motif	41003229	41003243	81.5	+	.	Name=CCACYAGRKGGCRSH_chr7+;Alias=MEME-1;ID=CCACYAGRKGGCRSH-MEME-1-1-chr7;pvalue=6.97e-09;qvalue=0.000164;sequence=CCACTAGGTGGCGCC;
chr7	fimo	nucleotide_motif	55538700	55538714	40.1	+	.	Name=CCACYAGRKGGCRSH_chr7+;Alias=MEME-1;ID=CCACYAGRKGGCRSH-MEME-1-1-chr7;pvalue=9.72e-05;qvalue=0.0235;sequence=tcaagagagggcgga;
chr7	fimo	nucleotide_motif	73342743	73342757	59.5	+	.	Name=CCACYAGRKGGCRSH_chr7+;Alias=MEME-1;ID=CCACYAGRKGGCRSH-MEME-1-1-chr7;pvalue=1.11e-06;qvalue=0.000975;sequence=CCACCAGATGTCACC;
chr7	fimo	nucleotide_motif	81244376	81244390	43	+	.	Name=CCACYAGRKGGCRSH_chr7+;Alias=MEME-1;ID=CCACYAGRKGGCRSH-MEME-1-1-chr7;pvalue=5e-05;qvalue=0.0132;sequence=ACTGCAGATGGCGGT;
chr7	fimo	nucleotide_motif	98831833	98831847	74.7	+	.	Name=CCACYAGRKGGCRSH_chr7+;Alias=MEME-1;ID=CCACYAGRKGGCRSH-MEME-1-1-chr7;pvalue=3.38e-08;qvalue=0.000351;sequence=ccagcagggggcgcc;
chr8	fimo	nucleotide_motif	104492402	104492416	66.4	-	.	Name=CCACYAGRKGGCRSH_chr8-;Alias=MEME-1;ID=CCACYAGRKGGCRSH-MEME-1-1-chr8;pvalue=2.29e-07;qvalue=0.00039;sequence=CCACTAGATGGAGCT;
chr8	fimo	nucleotide_motif	60455604	60455618	41.2	-	.	Name=CCACYAGRKGGCRSH_chr8-;Alias=MEME-1;ID=CCACYAGRKGGCRSH-MEME-1-1-chr8;pvalue=7.57e-05;qvalue=0.0193;sequence=CCAGTAAGGGGAGAC;
chr9	fimo	nucleotide_motif	124054808	124054822	44	-	.	Name=CCACYAGRKGGCRSH_chr9-;Alias=MEME-1;ID=CCACYAGRKGGCRSH-MEME-1-1-chr9;pvalue=3.98e-05;qvalue=0.0109;sequence=CCGCTGGGTGGCTGA;
chr9	fimo	nucleotide_motif	20553092	20553106	56.1	+	.	Name=CCACYAGRKGGCRSH_chr9+;Alias=MEME-1;ID=CCACYAGRKGGCRSH-MEME-1-1-chr9;pvalue=2.47e-06;qvalue=0.00138;sequence=CCACCAGAGGTCAGA;
chr9	fimo	nucleotide_motif	32350890	32350904	46.4	-	.	Name=CCACYAGRKGGCRSH_chr9-;Alias=MEME-1;ID=CCACYAGRKGGCRSH-MEME-1-1-chr9;pvalue=2.28e-05;qvalue=0.00653;sequence=CCAATAGATGGAGAA;
chr9	fimo	nucleotide_motif	38363206	38363220	54.3	-	.	Name=CCACYAGRKGGCRSH_chr9-;Alias=MEME-1;ID=CCACYAGRKGGCRSH-MEME-1-1-chr9;pvalue=3.68e-06;qvalue=0.00176;sequence=CCACTGGAGGGTACT;
chr9	fimo	nucleotide_motif	7844482	7844496	50.9	+	.	Name=CCACYAGRKGGCRSH_chr9+;Alias=MEME-1;ID=CCACYAGRKGGCRSH-MEME-1-1-chr9;pvalue=8.07e-06;qvalue=0.00291;sequence=TCAGCAGAGGGCATC;
chrX	fimo	nucleotide_motif	102494761	102494775	57.2	-	.	Name=CCACYAGRKGGCRSH_chrX-;Alias=MEME-1;ID=CCACYAGRKGGCRSH-MEME-1-1-chrX;pvalue=1.88e-06;qvalue=0.00131;sequence=CCAGGAGAGGGCACA;
chrX	fimo	nucleotide_motif	12814622	12814636	50.4	+	.	Name=CCACYAGRKGGCRSH_chrX+;Alias=MEME-1;ID=CCACYAGRKGGCRSH-MEME-1-1-chrX;pvalue=9.16e-06;qvalue=0.00312;sequence=CCACAGGAGGTCACT;
chrX	fimo	nucleotide_motif	134965541	134965555	67.7	+	.	Name=CCACYAGRKGGCRSH_chrX+;Alias=MEME-1;ID=CCACYAGRKGGCRSH-MEME-1-1-chrX;pvalue=1.7e-07;qvalue=0.00037;sequence=CCACTAGGGGGCAAA;
```
