## Supplementary material for "The cistrome response to hypoxia in human umbilical vein endothelial cells": Singh--Bass_Supplemental_FILE_S2: best_site.narrowPeak

```
chr17	42180286	42180301	CAGCACCWTGGACAG	450	-	25.5253	1.51e-09	3.29e-05	7
chr19	3244194	3244209	CAGCACCWTGGACAG	450	+	24.3838	5.3e-09	3.29e-05	7
chr10	127158852	127158867	CAGCACCWTGGACAG	450	+	24.3838	5.3e-09	3.29e-05	7
chr16	47970503	47970518	CAGCACCWTGGACAG	450	-	24.2121	6.8e-09	3.29e-05	7
chr20	878931	878946	CAGCACCWTGGACAG	450	+	24.202	7.56e-09	3.29e-05	7
chr13	26867649	26867664	CAGCACCWTGGACAG	450	-	24.1818	8.41e-09	3.29e-05	7
chr20	34059100	34059115	CAGCACCWTGGACAG	450	+	23.3939	1.14e-08	3.83e-05	7
chr1	185917851	185917866	CAGCACCWTGGACAG	450	-	23.303	1.31e-08	3.83e-05	7
chr1	188228812	188228827	CAGCACCWTGGACAG	450	+	22.1414	3.85e-08	0.0001	7
chr11	36106354	36106369	CAGCACCWTGGACAG	450	+	21.4747	5.49e-08	0.000129	7
chr8	102175881	102175896	CAGCACCWTGGACAG	450	+	20.9394	8.29e-08	0.000177	7
chr10	28021789	28021804	CAGCACCWTGGACAG	450	-	17.697	4.41e-07	0.000863	7
chr9	15576732	15576747	CAGCACCWTGGACAG	450	-	16.1717	8.79e-07	0.00159	7
chr4	88765972	88765987	CAGCACCWTGGACAG	450	-	15.2323	1.32e-06	0.00222	7
chr20	22851932	22851947	CAGCACCWTGGACAG	450	+	7.9899	2.09e-05	0.0327	7
chr19	16739748	16739763	CAGCACCWTGGACAG	450	-	7.55556	2.38e-05	0.0349	7
chr8	32646328	32646343	CAGCACCWTGGACAG	450	-	6.0101	3.9e-05	0.0539	7
chr11	90534884	90534899	CAGCACCWTGGACAG	450	+	5.77778	4.18e-05	0.0545	7
chr3	47017254	47017269	CAGCACCWTGGACAG	450	-	3.40404	8.38e-05	0.0948	7
chr22	35150699	35150714	CAGCACCWTGGACAG	450	-	3.38384	8.42e-05	0.0948	7
chr3	39793726	39793741	CAGCACCWTGGACAG	450	-	3.36364	8.47e-05	0.0948	7
```
