## Supplementary material for "The cistrome response to hypoxia in human umbilical vein endothelial cells": Singh--Bass_Supplemental_FILE_S2: fimo.gff

```
##gff-version 3
chr10	fimo	nucleotide_motif	127158852	127158866	82.7	+	.	Name=CAGCACCWTGGACAG_chr10+;Alias=MEME-4;ID=CAGCACCWTGGACAG-MEME-4-1-chr10;pvalue=5.3e-09;qvalue=3.29e-05;sequence=CAGCACCAGGGACAG;
chr10	fimo	nucleotide_motif	28021789	28021803	63.5	-	.	Name=CAGCACCWTGGACAG_chr10-;Alias=MEME-4;ID=CAGCACCWTGGACAG-MEME-4-1-chr10;pvalue=4.41e-07;qvalue=0.000863;sequence=TAGTACCATGGACAA;
chr11	fimo	nucleotide_motif	36106354	36106368	72.6	+	.	Name=CAGCACCWTGGACAG_chr11+;Alias=MEME-4;ID=CAGCACCWTGGACAG-MEME-4-1-chr11;pvalue=5.49e-08;qvalue=0.000129;sequence=AAGGACCTTGGACAG;
chr1	fimo	nucleotide_motif	185917851	185917865	78.8	-	.	Name=CAGCACCWTGGACAG_chr1-;Alias=MEME-4;ID=CAGCACCWTGGACAG-MEME-4-1-chr1;pvalue=1.31e-08;qvalue=3.83e-05;sequence=AAGCACCATGGAGAG;
chr1	fimo	nucleotide_motif	188228812	188228826	74.1	+	.	Name=CAGCACCWTGGACAG_chr1+;Alias=MEME-4;ID=CAGCACCWTGGACAG-MEME-4-1-chr1;pvalue=3.85e-08;qvalue=0.0001;sequence=cagaaccatggacaa;
chr11	fimo	nucleotide_motif	90534884	90534898	43.8	+	.	Name=CAGCACCWTGGACAG_chr11+;Alias=MEME-4;ID=CAGCACCWTGGACAG-MEME-4-1-chr11;pvalue=4.18e-05;qvalue=0.0545;sequence=cagctacttgggaag;
chr13	fimo	nucleotide_motif	26867649	26867663	80.7	-	.	Name=CAGCACCWTGGACAG_chr13-;Alias=MEME-4;ID=CAGCACCWTGGACAG-MEME-4-1-chr13;pvalue=8.41e-09;qvalue=3.29e-05;sequence=CAGAACCATGGACAG;
chr16	fimo	nucleotide_motif	47970503	47970517	81.7	-	.	Name=CAGCACCWTGGACAG_chr16-;Alias=MEME-4;ID=CAGCACCWTGGACAG-MEME-4-1-chr16;pvalue=6.8e-09;qvalue=3.29e-05;sequence=CAGCACCTTGGAGAG;
chr17	fimo	nucleotide_motif	42180286	42180300	88.2	-	.	Name=CAGCACCWTGGACAG_chr17-;Alias=MEME-4;ID=CAGCACCWTGGACAG-MEME-4-1-chr17;pvalue=1.51e-09;qvalue=3.29e-05;sequence=CAGCACCTTGGACAG;
chr19	fimo	nucleotide_motif	16739748	16739762	46.2	-	.	Name=CAGCACCWTGGACAG_chr19-;Alias=MEME-4;ID=CAGCACCWTGGACAG-MEME-4-1-chr19;pvalue=2.38e-05;qvalue=0.0349;sequence=AAGTGCCATGGGGAG;
chr19	fimo	nucleotide_motif	3244194	3244208	82.7	+	.	Name=CAGCACCWTGGACAG_chr19+;Alias=MEME-4;ID=CAGCACCWTGGACAG-MEME-4-1-chr19;pvalue=5.3e-09;qvalue=3.29e-05;sequence=CAGCACCAGGGACAG;
chr20	fimo	nucleotide_motif	22851932	22851946	46.8	+	.	Name=CAGCACCWTGGACAG_chr20+;Alias=MEME-4;ID=CAGCACCWTGGACAG-MEME-4-1-chr20;pvalue=2.09e-05;qvalue=0.0327;sequence=caccactaggggcag;
chr20	fimo	nucleotide_motif	34059100	34059114	79.4	+	.	Name=CAGCACCWTGGACAG_chr20+;Alias=MEME-4;ID=CAGCACCWTGGACAG-MEME-4-1-chr20;pvalue=1.14e-08;qvalue=3.83e-05;sequence=CAGCACCCTGGAGAG;
chr20	fimo	nucleotide_motif	878931	878945	81.2	+	.	Name=CAGCACCWTGGACAG_chr20+;Alias=MEME-4;ID=CAGCACCWTGGACAG-MEME-4-1-chr20;pvalue=7.56e-09;qvalue=3.29e-05;sequence=CAGCACCAAGGACAG;
chr22	fimo	nucleotide_motif	35150699	35150713	40.7	-	.	Name=CAGCACCWTGGACAG_chr22-;Alias=MEME-4;ID=CAGCACCWTGGACAG-MEME-4-1-chr22;pvalue=8.42e-05;qvalue=0.0948;sequence=TGCCACCAGGGGGAG;
chr3	fimo	nucleotide_motif	39793726	39793740	40.7	-	.	Name=CAGCACCWTGGACAG_chr3-;Alias=MEME-4;ID=CAGCACCWTGGACAG-MEME-4-1-chr3;pvalue=8.47e-05;qvalue=0.0948;sequence=CACAGACAAGGACAA;
chr3	fimo	nucleotide_motif	47017254	47017268	40.8	-	.	Name=CAGCACCWTGGACAG_chr3-;Alias=MEME-4;ID=CAGCACCWTGGACAG-MEME-4-1-chr3;pvalue=8.38e-05;qvalue=0.0948;sequence=CTGTGCCCTGGACAG;
chr4	fimo	nucleotide_motif	88765972	88765986	58.8	-	.	Name=CAGCACCWTGGACAG_chr4-;Alias=MEME-4;ID=CAGCACCWTGGACAG-MEME-4-1-chr4;pvalue=1.32e-06;qvalue=0.00222;sequence=CAGCTCCCAGGGCAG;
chr8	fimo	nucleotide_motif	102175881	102175895	70.8	+	.	Name=CAGCACCWTGGACAG_chr8+;Alias=MEME-4;ID=CAGCACCWTGGACAG-MEME-4-1-chr8;pvalue=8.29e-08;qvalue=0.000177;sequence=AACCACCATGGACAG;
chr8	fimo	nucleotide_motif	32646328	32646342	44.1	-	.	Name=CAGCACCWTGGACAG_chr8-;Alias=MEME-4;ID=CAGCACCWTGGACAG-MEME-4-1-chr8;pvalue=3.9e-05;qvalue=0.0539;sequence=CCTAACCATGGACAG;
chr9	fimo	nucleotide_motif	15576732	15576746	60.5	-	.	Name=CAGCACCWTGGACAG_chr9-;Alias=MEME-4;ID=CAGCACCWTGGACAG-MEME-4-1-chr9;pvalue=8.79e-07;qvalue=0.00159;sequence=CAGGAACTTGGAGAA;
```
