## Supplementary material for "The cistrome response to hypoxia in human umbilical vein endothelial cells": Singh--Bass_Supplemental_FILE_S2: meme.txt

```
********************************************************************************
MEME - Motif discovery tool
********************************************************************************
MEME version 5.5.5 (Release date: Thu Sep 14 08:48:04 2023 +1000)

For further information on how to interpret these results please access https://meme-suite.org/meme.
To get a copy of the MEME Suite software please access https://meme-suite.org.

********************************************************************************


********************************************************************************
REFERENCE
********************************************************************************
If you use this program in your research, please cite:

Timothy L. Bailey and Charles Elkan,
"Fitting a mixture model by expectation maximization to
discover motifs in biopolymers",
Proceedings of the Second International Conference on Intelligent Systems
for Molecular Biology, pp. 28-36, AAAI Press, Menlo Park, California, 1994.
********************************************************************************


********************************************************************************
TRAINING SET
********************************************************************************
PRIMARY SEQUENCES= cluster_9_coord_nodup.txt.fa
CONTROL SEQUENCES= --none--
ALPHABET= ACGT
Sequence name            Weight Length  Sequence name            Weight Length  
-------------            ------ ------  -------------            ------ ------  
chr10:101301604-10130163 1.0000     30  chr10:103959115-10395914 1.0000     30  
chr10:115948645-11594867 1.0000     30  chr10:117362451-11736248 1.0000     30  
chr10:121900748-12190077 1.0000     30  chr10:124106383-12410641 1.0000     30  
chr10:124403642-12440367 1.0000     30  chr10:126881425-12688145 1.0000     30  
chr10:127158844-12715887 1.0000     30  chr10:130127986-13012801 1.0000     30  
chr10:13100865-13100895( 1.0000     30  chr10:132667955-13266798 1.0000     30  
chr10:28021775-28021805( 1.0000     30  chr10:29949584-29949614( 1.0000     30  
chr10:3248744-3248774(+) 1.0000     30  chr10:33352297-33352327( 1.0000     30  
chr10:36606379-36606409( 1.0000     30  chr10:43691636-43691666( 1.0000     30  
chr10:5971382-5971412(+) 1.0000     30  chr10:61589726-61589756( 1.0000     30  
chr10:64978118-64978148( 1.0000     30  chr10:69217290-69217320( 1.0000     30  
chr10:69715796-69715826( 1.0000     30  chr10:70518920-70518950( 1.0000     30  
chr10:71264582-71264612( 1.0000     30  chr10:79796523-79796553( 1.0000     30  
chr10:91195019-91195049( 1.0000     30  chr10:91370145-91370175( 1.0000     30  
chr10:91421039-91421069( 1.0000     30  chr10:92568122-92568152( 1.0000     30  
chr11:110160646-11016067 1.0000     30  chr11:111290681-11129071 1.0000     30  
chr11:11550700-11550730( 1.0000     30  chr11:116852672-11685270 1.0000     30  
chr11:117070118-11707014 1.0000     30  chr11:122070186-12207021 1.0000     30  
chr11:126379125-12637915 1.0000     30  chr11:13120815-13120845( 1.0000     30  
chr11:13135988-13136018( 1.0000     30  chr11:15680855-15680885( 1.0000     30  
chr11:27397983-27398013( 1.0000     30  chr11:28566824-28566854( 1.0000     30  
chr11:32309683-32309713( 1.0000     30  chr11:3408879-3408909(+) 1.0000     30  
chr11:35700574-35700604( 1.0000     30  chr11:36106353-36106383( 1.0000     30  
chr11:37788680-37788710( 1.0000     30  chr11:44862525-44862555( 1.0000     30  
chr11:45160387-45160417( 1.0000     30  chr11:46113181-46113211( 1.0000     30  
chr11:46529448-46529478( 1.0000     30  chr11:47426904-47426934( 1.0000     30  
chr1:155308876-155308906 1.0000     30  chr11:60130710-60130740( 1.0000     30  
chr11:60858012-60858042( 1.0000     30  chr11:62295684-62295714( 1.0000     30  
chr11:62975316-62975346( 1.0000     30  chr11:63636031-63636061( 1.0000     30  
chr11:63946021-63946051( 1.0000     30  chr11:64924080-64924110( 1.0000     30  
chr11:65308754-65308784( 1.0000     30  chr1:165369407-165369437 1.0000     30  
chr11:67145871-67145901( 1.0000     30  chr11:68293316-68293346( 1.0000     30  
chr11:6853518-6853548(+) 1.0000     30  chr11:69918995-69919025( 1.0000     30  
chr1:172719817-172719847 1.0000     30  chr11:72749420-72749450( 1.0000     30  
chr1:172859308-172859338 1.0000     30  chr1:174660002-174660032 1.0000     30  
chr1:174815249-174815279 1.0000     30  chr1:175543631-175543661 1.0000     30  
chr11:77780156-77780186( 1.0000     30  chr1:178485894-178485924 1.0000     30  
chr1:180778974-180779004 1.0000     30  chr11:81005834-81005864( 1.0000     30  
chr1:181479312-181479342 1.0000     30  chr11:82775998-82776028( 1.0000     30  
chr1:183060508-183060538 1.0000     30  chr11:83241512-83241542( 1.0000     30  
chr1:183306736-183306766 1.0000     30  chr1:183783562-183783592 1.0000     30  
chr1:184163852-184163882 1.0000     30  chr11:84918217-84918247( 1.0000     30  
chr1:185917849-185917879 1.0000     30  chr1:188228798-188228828 1.0000     30  
chr11:90480486-90480516( 1.0000     30  chr11:90534881-90534911( 1.0000     30  
chr1:191993756-191993786 1.0000     30  chr1:192126213-192126243 1.0000     30  
chr11:96267181-96267211( 1.0000     30  chr1:197357147-197357177 1.0000     30  
chr1:201154527-201154557 1.0000     30  chr1:20195344-20195374(+ 1.0000     30  
chr1:204747004-204747034 1.0000     30  chr1:206449711-206449741 1.0000     30  
chr1:206570707-206570737 1.0000     30  chr1:208221252-208221282 1.0000     30  
chr1:209560420-209560450 1.0000     30  chr12:101698834-10169886 1.0000     30  
chr12:110391452-11039148 1.0000     30  chr12:110436380-11043641 1.0000     30  
chr12:110742929-11074295 1.0000     30  chr12:112026150-11202618 1.0000     30  
chr12:112664755-11266478 1.0000     30  chr12:116236325-11623635 1.0000     30  
chr12:121983973-12198400 1.0000     30  chr1:214453271-214453301 1.0000     30  
chr12:14619148-14619178( 1.0000     30  chr12:15153007-15153037( 1.0000     30  
chr12:19415409-19415439( 1.0000     30  chr1:220556827-220556857 1.0000     30  
chr1:220810292-220810322 1.0000     30  chr12:21341973-21342003( 1.0000     30  
chr1:22276021-22276051(+ 1.0000     30  chr12:24012687-24012717( 1.0000     30  
chr12:26097155-26097185( 1.0000     30  chr12:27940987-27941017( 1.0000     30  
chr1:229286549-229286579 1.0000     30  chr12:31491913-31491943( 1.0000     30  
chr12:32083654-32083684( 1.0000     30  chr1:232643416-232643446 1.0000     30  
chr1:234772427-234772457 1.0000     30  chr1:244815770-244815800 1.0000     30  
chr12:46320072-46320102( 1.0000     30  chr12:47156295-47156325( 1.0000     30  
chr12:4857901-4857931(+) 1.0000     30  chr12:49043958-49043988( 1.0000     30  
chr12:49931100-49931130( 1.0000     30  chr12:51885985-51886015( 1.0000     30  
chr1:25837471-25837501(+ 1.0000     30  chr12:59608476-59608506( 1.0000     30  
chr12:59891388-59891418( 1.0000     30  chr12:62842039-62842069( 1.0000     30  
chr12:65335293-65335323( 1.0000     30  chr12:66396066-66396096( 1.0000     30  
chr12:68400314-68400344( 1.0000     30  chr12:7374712-7374742(+) 1.0000     30  
chr12:75437732-75437762( 1.0000     30  chr12:75983427-75983457( 1.0000     30  
chr1:27608796-27608826(+ 1.0000     30  chr12:77300412-77300442( 1.0000     30  
chr12:79174891-79174921( 1.0000     30  chr12:80313320-80313350( 1.0000     30  
chr12:839410-839440(+)   1.0000     30  chr12:85923911-85923941( 1.0000     30  
chr12:89397627-89397657( 1.0000     30  chr12:95774981-95775011( 1.0000     30  
chr1:30852157-30852187(+ 1.0000     30  chr13:109355332-10935536 1.0000     30  
chr13:114183762-11418379 1.0000     30  chr13:20354147-20354177( 1.0000     30  
chr13:21045989-21046019( 1.0000     30  chr13:21625555-21625585( 1.0000     30  
chr13:24204128-24204158( 1.0000     30  chr13:26867646-26867676( 1.0000     30  
chr13:28558319-28558349( 1.0000     30  chr13:29994186-29994216( 1.0000     30  
chr13:30454015-30454045( 1.0000     30  chr13:40672649-40672679( 1.0000     30  
chr13:41916737-41916767( 1.0000     30  chr13:50085178-50085208( 1.0000     30  
chr13:50320463-50320493( 1.0000     30  chr13:50592532-50592562( 1.0000     30  
chr1:35762142-35762172(+ 1.0000     30  chr1:36300064-36300094(+ 1.0000     30  
chr13:66618840-66618870( 1.0000     30  chr13:67075435-67075465( 1.0000     30  
chr13:72166484-72166514( 1.0000     30  chr13:75725976-75726006( 1.0000     30  
chr13:77443742-77443772( 1.0000     30  chr13:77779608-77779638( 1.0000     30  
chr13:97911702-97911732( 1.0000     30  chr13:98558570-98558600( 1.0000     30  
chr14:101058671-10105870 1.0000     30  chr14:103837475-10383750 1.0000     30  
chr1:42186325-42186355(+ 1.0000     30  chr14:21923983-21924013( 1.0000     30  
chr14:22084568-22084598( 1.0000     30  chr14:22469726-22469756( 1.0000     30  
chr14:23175972-23176002( 1.0000     30  chr14:30988668-30988698( 1.0000     30  
chr14:31038818-31038848( 1.0000     30  chr1:43232247-43232277(+ 1.0000     30  
chr14:33934260-33934290( 1.0000     30  chr14:36241363-36241393( 1.0000     30  
chr14:38336491-38336521( 1.0000     30  chr14:51341561-51341591( 1.0000     30  
chr14:51726382-51726412( 1.0000     30  chr14:54329308-54329338( 1.0000     30  
chr14:55867892-55867922( 1.0000     30  chr1:45727943-45727973(+ 1.0000     30  
chr14:66597959-66597989( 1.0000     30  chr14:67414670-67414700( 1.0000     30  
chr14:68181852-68181882( 1.0000     30  chr14:71147225-71147255( 1.0000     30  
chr1:47262979-47263009(+ 1.0000     30  chr14:72884036-72884066( 1.0000     30  
chr14:74066430-74066460( 1.0000     30  chr14:74793908-74793938( 1.0000     30  
chr14:77537715-77537745( 1.0000     30  chr14:78998003-78998033( 1.0000     30  
chr14:84490274-84490304( 1.0000     30  chr14:88824355-88824385( 1.0000     30  
chr14:89340295-89340325( 1.0000     30  chr14:90601311-90601341( 1.0000     30  
chr14:90616939-90616969( 1.0000     30  chr15:100043198-10004322 1.0000     30  
chr15:101127915-10112794 1.0000     30  chr15:37125312-37125342( 1.0000     30  
chr1:53949218-53949248(+ 1.0000     30  chr15:42138148-42138178( 1.0000     30  
chr15:42216588-42216618( 1.0000     30  chr15:44297297-44297327( 1.0000     30  
chr15:44385228-44385258( 1.0000     30  chr15:44658135-44658165( 1.0000     30  
chr15:51888779-51888809( 1.0000     30  chr15:57149400-57149430( 1.0000     30  
chr15:57476872-57476902( 1.0000     30  chr15:57866327-57866357( 1.0000     30  
chr15:62769813-62769843( 1.0000     30  chr1:56285831-56285861(+ 1.0000     30  
chr15:64531125-64531155( 1.0000     30  chr15:65319000-65319030( 1.0000     30  
chr15:65525872-65525902( 1.0000     30  chr15:68783857-68783887( 1.0000     30  
chr15:69557540-69557570( 1.0000     30  chr15:75509118-75509148( 1.0000     30  
chr15:75672848-75672878( 1.0000     30  chr15:77508097-77508127( 1.0000     30  
chr15:87609633-87609663( 1.0000     30  chr15:88454372-88454402( 1.0000     30  
chr15:88834496-88834526( 1.0000     30  chr15:89192947-89192977( 1.0000     30  
chr15:89332512-89332542( 1.0000     30  chr15:95734626-95734656( 1.0000     30  
chr1:59707366-59707396(+ 1.0000     30  chr15:98428545-98428575( 1.0000     30  
chr1:60947524-60947554(+ 1.0000     30  chr16:11105050-11105080( 1.0000     30  
chr16:11689893-11689923( 1.0000     30  chr16:1301068-1301098(+) 1.0000     30  
chr16:14024516-14024546( 1.0000     30  chr16:20938584-20938614( 1.0000     30  
chr16:28549487-28549517( 1.0000     30  chr16:28897134-28897164( 1.0000     30  
chr16:29777462-29777492( 1.0000     30  chr16:30042182-30042212( 1.0000     30  
chr16:4226030-4226060(+) 1.0000     30  chr16:47076917-47076947( 1.0000     30  
chr16:47970489-47970519( 1.0000     30  chr16:50079128-50079158( 1.0000     30  
chr16:65118153-65118183( 1.0000     30  chr16:68367170-68367200( 1.0000     30  
chr16:69124157-69124187( 1.0000     30  chr16:70340021-70340051( 1.0000     30  
chr16:70653877-70653907( 1.0000     30  chr16:71816848-71816878( 1.0000     30  
chr16:72832734-72832764( 1.0000     30  chr16:74826689-74826719( 1.0000     30  
chr16:75403070-75403100( 1.0000     30  chr16:77468995-77469025( 1.0000     30  
chr16:78148363-78148393( 1.0000     30  chr16:80152040-80152070( 1.0000     30  
chr16:84506580-84506610( 1.0000     30  chr16:85056415-85056445( 1.0000     30  
chr16:87407658-87407688( 1.0000     30  chr16:87877979-87878009( 1.0000     30  
chr16:8905370-8905400(+) 1.0000     30  chr16:89333905-89333935( 1.0000     30  
chr16:89425809-89425839( 1.0000     30  chr1:70133117-70133147(+ 1.0000     30  
chr1:71050162-71050192(+ 1.0000     30  chr17:12041511-12041541( 1.0000     30  
chr17:15818735-15818765( 1.0000     30  chr17:19338266-19338296( 1.0000     30  
chr1:72037899-72037929(+ 1.0000     30  chr17:2054537-2054567(+) 1.0000     30  
chr17:29872293-29872323( 1.0000     30  chr17:42180280-42180310( 1.0000     30  
chr17:42347441-42347471( 1.0000     30  chr17:43309902-43309932( 1.0000     30  
chr17:44863349-44863379( 1.0000     30  chr17:48181801-48181831( 1.0000     30  
chr17:48416045-48416075( 1.0000     30  chr17:49688135-49688165( 1.0000     30  
chr17:50396321-50396351( 1.0000     30  chr17:59287776-59287806( 1.0000     30  
chr17:61592137-61592167( 1.0000     30  chr17:67312514-67312544( 1.0000     30  
chr17:69818089-69818119( 1.0000     30  chr17:70256208-70256238( 1.0000     30  
chr17:70622590-70622620( 1.0000     30  chr17:76005746-76005776( 1.0000     30  
chr17:76174990-76175020( 1.0000     30  chr17:76427737-76427767( 1.0000     30  
chr17:7745937-7745967(+) 1.0000     30  chr17:78014043-78014073( 1.0000     30  
chr17:78059160-78059190( 1.0000     30  chr17:78535667-78535697( 1.0000     30  
chr17:78819180-78819210( 1.0000     30  chr17:7897945-7897975(+) 1.0000     30  
chr17:82154045-82154075( 1.0000     30  chr1:79151559-79151589(+ 1.0000     30  
chr18:10094304-10094334( 1.0000     30  chr18:21100313-21100343( 1.0000     30  
chr18:21897897-21897927( 1.0000     30  chr18:22386012-22386042( 1.0000     30  
chr18:23626789-23626819( 1.0000     30  chr18:24628309-24628339( 1.0000     30  
chr18:2516388-2516418(+) 1.0000     30  chr18:25234305-25234335( 1.0000     30  
chr18:28651002-28651032( 1.0000     30  chr18:35325404-35325434( 1.0000     30  
chr18:42030762-42030792( 1.0000     30  chr18:45785418-45785448( 1.0000     30  
chr18:59988277-59988307( 1.0000     30  chr18:60693663-60693693( 1.0000     30  
chr18:62586348-62586378( 1.0000     30  chr18:74722421-74722451( 1.0000     30  
chr18:76709959-76709989( 1.0000     30  chr18:76805307-76805337( 1.0000     30  
chr18:79930250-79930280( 1.0000     30  chr19:10099157-10099187( 1.0000     30  
chr19:1249802-1249832(+) 1.0000     30  chr19:12724013-12724043( 1.0000     30  
chr19:13721410-13721440( 1.0000     30  chr19:16739737-16739767( 1.0000     30  
chr19:17223701-17223731( 1.0000     30  chr19:1745655-1745685(+) 1.0000     30  
chr19:1837778-1837808(+) 1.0000     30  chr19:19489347-19489377( 1.0000     30  
chr19:3244191-3244221(+) 1.0000     30  chr19:32464351-32464381( 1.0000     30  
chr19:42081752-42081782( 1.0000     30  chr19:44890461-44890491( 1.0000     30  
chr19:45326365-45326395( 1.0000     30  chr19:48351423-48351453( 1.0000     30  
chr19:48853038-48853068( 1.0000     30  chr19:49208444-49208474( 1.0000     30  
chr19:49306916-49306946( 1.0000     30  chr19:55197705-55197735( 1.0000     30  
chr19:55304456-55304486( 1.0000     30  chr19:55809644-55809674( 1.0000     30  
chr19:7629653-7629683(+) 1.0000     30  chr20:10849261-10849291( 1.0000     30  
chr20:17920361-17920391( 1.0000     30  chr20:19692772-19692802( 1.0000     30  
chr20:22851924-22851954( 1.0000     30  chr20:23258500-23258530( 1.0000     30  
chr20:28788928-28788958( 1.0000     30  chr20:32746450-32746480( 1.0000     30  
chr20:34022273-34022303( 1.0000     30  chr20:3404554-3404584(+) 1.0000     30  
chr20:34059100-34059130( 1.0000     30  chr20:38173519-38173549( 1.0000     30  
chr20:38221270-38221300( 1.0000     30  chr20:40239841-40239871( 1.0000     30  
chr20:44196496-44196526( 1.0000     30  chr20:4563676-4563706(+) 1.0000     30  
chr20:47950366-47950396( 1.0000     30  chr20:49676848-49676878( 1.0000     30  
chr20:54649687-54649717( 1.0000     30  chr20:57545087-57545117( 1.0000     30  
chr20:62791643-62791673( 1.0000     30  chr20:62847663-62847693( 1.0000     30  
chr20:7490448-7490478(+) 1.0000     30  chr20:8415092-8415122(+) 1.0000     30  
chr20:878921-878951(+)   1.0000     30  chr2:100610467-100610497 1.0000     30  
chr2:10159639-10159669(+ 1.0000     30  chr2:102345304-102345334 1.0000     30  
chr21:10560722-10560752( 1.0000     30  chr2:112582458-112582488 1.0000     30  
chr2:113204069-113204099 1.0000     30  chr21:17045392-17045422( 1.0000     30  
chr2:127792967-127792997 1.0000     30  chr21:32464079-32464109( 1.0000     30  
chr2:133222462-133222492 1.0000     30  chr21:33579300-33579330( 1.0000     30  
chr2:134367264-134367294 1.0000     30  chr21:34641050-34641080( 1.0000     30  
chr21:34845855-34845885( 1.0000     30  chr21:36769218-36769248( 1.0000     30  
chr21:38910079-38910109( 1.0000     30  chr21:42309818-42309848( 1.0000     30  
chr21:42983461-42983491( 1.0000     30  chr2:142989466-142989496 1.0000     30  
chr21:43684568-43684598( 1.0000     30  chr21:44881087-44881117( 1.0000     30  
chr21:44908353-44908383( 1.0000     30  chr2:145724203-145724233 1.0000     30  
chr21:45820721-45820751( 1.0000     30  chr21:46472494-46472524( 1.0000     30  
chr2:151051792-151051822 1.0000     30  chr2:160650547-160650577 1.0000     30  
chr2:163191581-163191611 1.0000     30  chr2:164388719-164388749 1.0000     30  
chr2:167177377-167177407 1.0000     30  chr2:170370076-170370106 1.0000     30  
chr2:173415081-173415111 1.0000     30  chr2:176704125-176704155 1.0000     30  
chr2:177245158-177245188 1.0000     30  chr2:178899807-178899837 1.0000     30  
chr2:178914447-178914477 1.0000     30  chr2:181107077-181107107 1.0000     30  
chr2:187920805-187920835 1.0000     30  chr2:190877587-190877617 1.0000     30  
chr2:191673277-191673307 1.0000     30  chr2:203362126-203362156 1.0000     30  
chr2:204622435-204622465 1.0000     30  chr2:215002691-215002721 1.0000     30  
chr22:17407195-17407225( 1.0000     30  chr22:18056491-18056521( 1.0000     30  
chr22:19474638-19474668( 1.0000     30  chr22:20779928-20779958( 1.0000     30  
chr2:221723185-221723215 1.0000     30  chr2:222594855-222594885 1.0000     30  
chr2:222797509-222797539 1.0000     30  chr22:24731857-24731887( 1.0000     30  
chr22:28855778-28855808( 1.0000     30  chr22:29973381-29973411( 1.0000     30  
chr22:30755551-30755581( 1.0000     30  chr2:232501681-232501711 1.0000     30  
chr2:234146460-234146490 1.0000     30  chr2:234211853-234211883 1.0000     30  
chr2:234550698-234550728 1.0000     30  chr22:35150695-35150725( 1.0000     30  
chr22:36249261-36249291( 1.0000     30  chr22:37307717-37307747( 1.0000     30  
chr2:241259059-241259089 1.0000     30  chr22:42437632-42437662( 1.0000     30  
chr2:25700317-25700347(+ 1.0000     30  chr2:26846453-26846483(+ 1.0000     30  
chr2:26982522-26982552(+ 1.0000     30  chr2:37276460-37276490(+ 1.0000     30  
chr2:43524434-43524464(+ 1.0000     30  chr2:45173740-45173770(+ 1.0000     30  
chr2:55936508-55936538(+ 1.0000     30  chr2:60794458-60794488(+ 1.0000     30  
chr2:61759867-61759897(+ 1.0000     30  chr2:62149952-62149982(+ 1.0000     30  
chr2:64144365-64144395(+ 1.0000     30  chr2:67256058-67256088(+ 1.0000     30  
chr2:68936600-68936630(+ 1.0000     30  chr2:71191147-71191177(+ 1.0000     30  
chr2:74836651-74836681(+ 1.0000     30  chr2:74922695-74922725(+ 1.0000     30  
chr2:83103751-83103781(+ 1.0000     30  chr2:85471614-85471644(+ 1.0000     30  
chr2:86764922-86764952(+ 1.0000     30  chr3:104628304-104628334 1.0000     30  
chr3:105195575-105195605 1.0000     30  chr3:105930125-105930155 1.0000     30  
chr3:108035873-108035903 1.0000     30  chr3:108818562-108818592 1.0000     30  
chr3:112778793-112778823 1.0000     30  chr3:114827701-114827731 1.0000     30  
chr3:119638086-119638116 1.0000     30  chr3:12308623-12308653(+ 1.0000     30  
chr3:123719285-123719315 1.0000     30  chr3:124620680-124620710 1.0000     30  
chr3:126612682-126612712 1.0000     30  chr3:129936941-129936971 1.0000     30  
chr3:131149871-131149901 1.0000     30  chr3:133464779-133464809 1.0000     30  
chr3:138567553-138567583 1.0000     30  chr3:140276814-140276844 1.0000     30  
chr3:140880599-140880629 1.0000     30  chr3:141854933-141854963 1.0000     30  
chr3:141863607-141863637 1.0000     30  chr3:158471717-158471747 1.0000     30  
chr3:168544261-168544291 1.0000     30  chr3:170499718-170499748 1.0000     30  
chr3:170695816-170695846 1.0000     30  chr3:171038516-171038546 1.0000     30  
chr3:175526356-175526386 1.0000     30  chr3:177432015-177432045 1.0000     30  
chr3:181176797-181176827 1.0000     30  chr3:186109409-186109439 1.0000     30  
chr3:188319778-188319808 1.0000     30  chr3:188957035-188957065 1.0000     30  
chr3:190012041-190012071 1.0000     30  chr3:193461838-193461868 1.0000     30  
chr3:195205491-195205521 1.0000     30  chr3:196688396-196688426 1.0000     30  
chr3:19889235-19889265(+ 1.0000     30  chr3:22960530-22960560(+ 1.0000     30  
chr3:27326783-27326813(+ 1.0000     30  chr3:28718280-28718310(+ 1.0000     30  
chr3:28727047-28727077(+ 1.0000     30  chr3:32204016-32204046(+ 1.0000     30  
chr3:32286075-32286105(+ 1.0000     30  chr3:39780522-39780552(+ 1.0000     30  
chr3:39793726-39793756(+ 1.0000     30  chr3:44955311-44955341(+ 1.0000     30  
chr3:47017251-47017281(+ 1.0000     30  chr3:49093029-49093059(+ 1.0000     30  
chr3:49378957-49378987(+ 1.0000     30  chr3:56065021-56065051(+ 1.0000     30  
chr3:64824736-64824766(+ 1.0000     30  chr3:65168859-65168889(+ 1.0000     30  
chr3:71258197-71258227(+ 1.0000     30  chr3:78704126-78704156(+ 1.0000     30  
chr3:8095921-8095951(+)  1.0000     30  chr3:99173186-99173216(+ 1.0000     30  
chr3:9970518-9970548(+)  1.0000     30  chr4:10021532-10021562(+ 1.0000     30  
chr4:101332618-101332648 1.0000     30  chr4:10165001-10165031(+ 1.0000     30  
chr4:10172707-10172737(+ 1.0000     30  chr4:103478913-103478943 1.0000     30  
chr4:105723583-105723613 1.0000     30  chr4:106460294-106460324 1.0000     30  
chr4:10664641-10664671(+ 1.0000     30  chr4:108861532-108861562 1.0000     30  
chr4:114093530-114093560 1.0000     30  chr4:124178150-124178180 1.0000     30  
chr4:125368422-125368452 1.0000     30  chr4:129527008-129527038 1.0000     30  
chr4:136392724-136392754 1.0000     30  chr4:138225592-138225622 1.0000     30  
chr4:147578028-147578058 1.0000     30  chr4:150510343-150510373 1.0000     30  
chr4:153576350-153576380 1.0000     30  chr4:157045687-157045717 1.0000     30  
chr4:158179656-158179686 1.0000     30  chr4:167884643-167884673 1.0000     30  
chr4:168981620-168981650 1.0000     30  chr4:17142518-17142548(+ 1.0000     30  
chr4:31045889-31045919(+ 1.0000     30  chr4:3145654-3145684(+)  1.0000     30  
chr4:37383811-37383841(+ 1.0000     30  chr4:39354034-39354064(+ 1.0000     30  
chr4:40486805-40486835(+ 1.0000     30  chr4:43782573-43782603(+ 1.0000     30  
chr4:74005553-74005583(+ 1.0000     30  chr4:77845555-77845585(+ 1.0000     30  
chr4:82765314-82765344(+ 1.0000     30  chr4:88765972-88766002(+ 1.0000     30  
chr4:89738111-89738141(+ 1.0000     30  chr4:98612335-98612365(+ 1.0000     30  
chr5:100668692-100668722 1.0000     30  chr5:102224004-102224034 1.0000     30  
chr5:102823525-102823555 1.0000     30  chr5:111850280-111850310 1.0000     30  
chr5:113525113-113525143 1.0000     30  chr5:115366368-115366398 1.0000     30  
chr5:122101849-122101879 1.0000     30  chr5:122193100-122193130 1.0000     30  
chr5:122891360-122891390 1.0000     30  chr5:123718427-123718457 1.0000     30  
chr5:124908610-124908640 1.0000     30  chr5:135357847-135357877 1.0000     30  
chr5:13591729-13591759(+ 1.0000     30  chr5:138068945-138068975 1.0000     30  
chr5:138579432-138579462 1.0000     30  chr5:143435375-143435405 1.0000     30  
chr5:143507444-143507474 1.0000     30  chr5:148186353-148186383 1.0000     30  
chr5:149269121-149269151 1.0000     30  chr5:149540252-149540282 1.0000     30  
chr5:155147418-155147448 1.0000     30  chr5:163408387-163408417 1.0000     30  
chr5:170219914-170219944 1.0000     30  chr5:170791506-170791536 1.0000     30  
chr5:177260944-177260974 1.0000     30  chr5:177369268-177369298 1.0000     30  
chr5:178070117-178070147 1.0000     30  chr5:32690322-32690352(+ 1.0000     30  
chr5:42583428-42583458(+ 1.0000     30  chr5:43602050-43602080(+ 1.0000     30  
chr5:51652026-51652056(+ 1.0000     30  chr5:52274942-52274972(+ 1.0000     30  
chr5:54644478-54644508(+ 1.0000     30  chr5:54804219-54804249(+ 1.0000     30  
chr5:56117098-56117128(+ 1.0000     30  chr5:63258315-63258345(+ 1.0000     30  
chr5:66988121-66988151(+ 1.0000     30  chr5:72077126-72077156(+ 1.0000     30  
chr5:72498454-72498484(+ 1.0000     30  chr5:95716017-95716047(+ 1.0000     30  
chr5:97980480-97980510(+ 1.0000     30  chr5:98349869-98349899(+ 1.0000     30  
chr5:98989785-98989815(+ 1.0000     30  chr6:106223479-106223509 1.0000     30  
chr6:106446450-106446480 1.0000     30  chr6:110053779-110053809 1.0000     30  
chr6:111710072-111710102 1.0000     30  chr6:115896737-115896767 1.0000     30  
chr6:117400081-117400111 1.0000     30  chr6:118495841-118495871 1.0000     30  
chr6:119335169-119335199 1.0000     30  chr6:131023976-131024006 1.0000     30  
chr6:133836034-133836064 1.0000     30  chr6:134880543-134880573 1.0000     30  
chr6:135451806-135451836 1.0000     30  chr6:136583207-136583237 1.0000     30  
chr6:137297948-137297978 1.0000     30  chr6:138521944-138521974 1.0000     30  
chr6:138537262-138537292 1.0000     30  chr6:138655578-138655608 1.0000     30  
chr6:139369665-139369695 1.0000     30  chr6:140051780-140051810 1.0000     30  
chr6:140960684-140960714 1.0000     30  chr6:148235627-148235657 1.0000     30  
chr6:151317631-151317661 1.0000     30  chr6:155832834-155832864 1.0000     30  
chr6:157010934-157010964 1.0000     30  chr6:158894373-158894403 1.0000     30  
chr6:161394074-161394104 1.0000     30  chr6:169491193-169491223 1.0000     30  
chr6:22800863-22800893(+ 1.0000     30  chr6:24402869-24402899(+ 1.0000     30  
chr6:34460032-34460062(+ 1.0000     30  chr6:36983210-36983240(+ 1.0000     30  
chr6:37315044-37315074(+ 1.0000     30  chr6:3773702-3773732(+)  1.0000     30  
chr6:3887600-3887630(+)  1.0000     30  chr6:4181818-4181848(+)  1.0000     30  
chr6:42406878-42406908(+ 1.0000     30  chr6:49532147-49532177(+ 1.0000     30  
chr6:52389663-52389693(+ 1.0000     30  chr6:54059880-54059910(+ 1.0000     30  
chr6:55276926-55276956(+ 1.0000     30  chr6:6750159-6750189(+)  1.0000     30  
chr6:72140962-72140992(+ 1.0000     30  chr6:75327608-75327638(+ 1.0000     30  
chr6:7773549-7773579(+)  1.0000     30  chr6:78810333-78810363(+ 1.0000     30  
chr6:7992821-7992851(+)  1.0000     30  chr6:84486711-84486741(+ 1.0000     30  
chr6:87658671-87658701(+ 1.0000     30  chr6:92521866-92521896(+ 1.0000     30  
chr7:105657091-105657121 1.0000     30  chr7:108114647-108114677 1.0000     30  
chr7:116288269-116288299 1.0000     30  chr7:121504688-121504718 1.0000     30  
chr7:12639004-12639034(+ 1.0000     30  chr7:135856548-135856578 1.0000     30  
chr7:137462269-137462299 1.0000     30  chr7:137580119-137580149 1.0000     30  
chr7:138886623-138886653 1.0000     30  chr7:139434666-139434696 1.0000     30  
chr7:149670503-149670533 1.0000     30  chr7:157433085-157433115 1.0000     30  
chr7:16918492-16918522(+ 1.0000     30  chr7:21305518-21305548(+ 1.0000     30  
chr7:25391439-25391469(+ 1.0000     30  chr7:33757729-33757759(+ 1.0000     30  
chr7:37182163-37182193(+ 1.0000     30  chr7:41003229-41003259(+ 1.0000     30  
chr7:44408375-44408405(+ 1.0000     30  chr7:46745886-46745916(+ 1.0000     30  
chr7:47428511-47428541(+ 1.0000     30  chr7:55538687-55538717(+ 1.0000     30  
chr7:55641353-55641383(+ 1.0000     30  chr7:66283743-66283773(+ 1.0000     30  
chr7:73342728-73342758(+ 1.0000     30  chr7:77501354-77501384(+ 1.0000     30  
chr7:81244363-81244393(+ 1.0000     30  chr7:87713327-87713357(+ 1.0000     30  
chr7:97193826-97193856(+ 1.0000     30  chr7:98831822-98831852(+ 1.0000     30  
chr8:102175869-102175899 1.0000     30  chr8:103256020-103256050 1.0000     30  
chr8:104492399-104492429 1.0000     30  chr8:104808293-104808323 1.0000     30  
chr8:105046870-105046900 1.0000     30  chr8:106521991-106522021 1.0000     30  
chr8:107421407-107421437 1.0000     30  chr8:107703513-107703543 1.0000     30  
chr8:108073356-108073386 1.0000     30  chr8:116833504-116833534 1.0000     30  
chr8:124967577-124967607 1.0000     30  chr8:126275474-126275504 1.0000     30  
chr8:129269410-129269440 1.0000     30  chr8:17675448-17675478(+ 1.0000     30  
chr8:23081762-23081792(+ 1.0000     30  chr8:23417625-23417655(+ 1.0000     30  
chr8:23854243-23854273(+ 1.0000     30  chr8:25193178-25193208(+ 1.0000     30  
chr8:26867285-26867315(+ 1.0000     30  chr8:27993651-27993681(+ 1.0000     30  
chr8:30364506-30364536(+ 1.0000     30  chr8:32646325-32646355(+ 1.0000     30  
chr8:38703588-38703618(+ 1.0000     30  chr8:42185943-42185973(+ 1.0000     30  
chr8:42697736-42697766(+ 1.0000     30  chr8:47383428-47383458(+ 1.0000     30  
chr8:52577930-52577960(+ 1.0000     30  chr8:56248414-56248444(+ 1.0000     30  
chr8:56890084-56890114(+ 1.0000     30  chr8:56991382-56991412(+ 1.0000     30  
chr8:60455598-60455628(+ 1.0000     30  chr8:65785196-65785226(+ 1.0000     30  
chr8:88554664-88554694(+ 1.0000     30  chr8:94863472-94863502(+ 1.0000     30  
chr8:95114574-95114604(+ 1.0000     30  chr8:95269744-95269774(+ 1.0000     30  
chr8:97697739-97697769(+ 1.0000     30  chr8:98452460-98452490(+ 1.0000     30  
chr9:100429520-100429550 1.0000     30  chr9:103807833-103807863 1.0000     30  
chr9:108410361-108410391 1.0000     30  chr9:124054797-124054827 1.0000     30  
chr9:127762459-127762489 1.0000     30  chr9:132042571-132042601 1.0000     30  
chr9:132298569-132298599 1.0000     30  chr9:14555235-14555265(+ 1.0000     30  
chr9:15576724-15576754(+ 1.0000     30  chr9:20553079-20553109(+ 1.0000     30  
chr9:2655499-2655529(+)  1.0000     30  chr9:31612723-31612753(+ 1.0000     30  
chr9:32350885-32350915(+ 1.0000     30  chr9:35984221-35984251(+ 1.0000     30  
chr9:36729075-36729105(+ 1.0000     30  chr9:38363201-38363231(+ 1.0000     30  
chr9:42338934-42338964(+ 1.0000     30  chr9:4490108-4490138(+)  1.0000     30  
chr9:4548994-4549024(+)  1.0000     30  chr9:6759311-6759341(+)  1.0000     30  
chr9:6811515-6811545(+)  1.0000     30  chr9:6874170-6874200(+)  1.0000     30  
chr9:71895319-71895349(+ 1.0000     30  chr9:73116245-73116275(+ 1.0000     30  
chr9:7844479-7844509(+)  1.0000     30  chr9:78821279-78821309(+ 1.0000     30  
chr9:83334370-83334400(+ 1.0000     30  chr9:83938030-83938060(+ 1.0000     30  
chr9:84853302-84853332(+ 1.0000     30  chr9:94792728-94792758(+ 1.0000     30  
chr9:96137428-96137458(+ 1.0000     30  chr9:9791818-9791848(+)  1.0000     30  
chr9:98034906-98034936(+ 1.0000     30  chr9:98610310-98610340(+ 1.0000     30  
chrX:102494750-102494780 1.0000     30  chrX:11533374-11533404(+ 1.0000     30  
chrX:123699318-123699348 1.0000     30  chrX:12814617-12814647(+ 1.0000     30  
chrX:134965526-134965556 1.0000     30  chrX:135464084-135464114 1.0000     30  
chrX:150522014-150522044 1.0000     30  chrX:18873264-18873294(+ 1.0000     30  
chrX:25144236-25144266(+ 1.0000     30  chrX:50332853-50332883(+ 1.0000     30  
********************************************************************************

********************************************************************************
COMMAND LINE SUMMARY
********************************************************************************
This information can also be useful in the event you wish to report a
problem with the MEME software.

command: meme -oc meme_out -mod zoops -minw 6 -maxw 15 -bfile ./background -markov_order 0 -seed 0 -dna -revcomp -evt 0.05 -nostatus -time 7138 -searchsize 100000 cluster_9_coord_nodup.txt.fa 

model:  mod=         zoops    nmotifs=      1000    evt=          0.05
objective function:           em=       E-value of product of p-values
                              starts=   E-value of product of p-values
strands: + -
width:  minw=            6    maxw=           15
nsites: minsites=        2    maxsites=      746    wnsites=       0.8
theta:  spmap=         uni    spfuzz=        0.5
em:     prior=   dirichlet    b=            0.01    maxiter=        50
        distance=    1e-05
trim:   wg=             11    ws=              1    endgaps=       yes
data:   n=           22380    N=             746
sample: seed=            0    hsfrac=          0
        searchsize=  22380    norand=         no    csites=       1000
Letter frequencies in dataset:
A 0.265 C 0.235 G 0.235 T 0.265 
Background letter frequencies (from file ./background):
A 0.265 C 0.235 G 0.235 T 0.265 
Background model order: 0
********************************************************************************


********************************************************************************
MOTIF CCACYAGRKGGCRSH MEME-1	width =  15  sites =  99  llr = 1025  E-value = 1.3e-127
********************************************************************************
--------------------------------------------------------------------------------
	Motif CCACYAGRKGGCRSH MEME-1 Description
--------------------------------------------------------------------------------
Simplified        A  1:8128:51::2512
pos.-specific     C  8a:63::::::7154
probability       G  1:1312a55a9:43:
matrix            T  1:1:51::4:11114

         bits    2.1       *  *     
                 1.9  *    *  *     
                 1.7  *    *  *     
                 1.5  *    *  **    
Relative         1.3  *    *  **    
Entropy          1.0 **   *** **    
(14.9 bits)      0.8 ***  *** ***   
                 0.6 **** *******   
                 0.4 **** ********  
                 0.2 ***************
                 0.0 ---------------

Multilevel           CCACTAGGGGGCACC
consensus               GC  AT  AGGT
sequence                           A
                                    
--------------------------------------------------------------------------------

--------------------------------------------------------------------------------
	Motif CCACYAGRKGGCRSH MEME-1 sites sorted by position p-value
--------------------------------------------------------------------------------
Sequence name            Strand  Start   P-value                 Site    
-------------            ------  ----- ---------            ---------------
chr7:41003229-41003259(+     +      1  9.59e-09          . CCACTAGGTGGCGCC ACCAAAGAGC
chr7:98831822-98831852(+     +     12  3.88e-08 Cctgctctct ccagcagggggcgcc actg      
chr18:76709959-76709989(     -      8  8.16e-08   GCGTAGGG CCACCAGATGGCAGC GGAGCAT   
chr17:19338266-19338296(     -     11  9.44e-08      GCTCC CCACCAGGGGGCAGA GCCCAGAGCA
chr3:123719285-123719315     -      7  1.10e-07  GGGCTCTGG CCACAAGGTGGCACC ATGCAG    
chr16:65118153-65118183(     -      7  1.10e-07  CACTTCTGG CCACTAGAGGGCAAT GGCACC    
chr10:124403642-12440367     -     12  1.10e-07       CTTT CCACTAGAGGGCGAT GGCATTCTAA
chr22:35150695-35150725(     -      3  1.29e-07 TCTGGTCTTG CCACCAGGGGGAGCC AG        
chr6:3887600-3887630(+)      -      7  1.76e-07  TGGGTCTCT CCACAAGATGGCACT CATCTC    
chrX:134965526-134965556     +     16  2.02e-07 AATGAACAAG CCACTAGGGGGCAAA           
chr17:82154045-82154075(     -      4  2.02e-07 ATCCCTGGGT CCACTGGGGGGCAGT GTT       
chr8:104492399-104492429     -      4  2.35e-07 CTTTTTATAA CCACTAGATGGAGCT TAA       
chr20:34022273-34022303(     -     16  2.35e-07          . CCACTAGAGGGCCCT CAAACTTAAA
chr15:68783857-68783887(     +     12  2.35e-07 TAGGCTGCAA CCACCAGGGGGCCCC ACAA      
chr15:65319000-65319030(     +      5  3.16e-07       AATT CCACTGGGTGGCAGC AAAGTCCGCC
chr6:37315044-37315074(+     -      9  3.62e-07    TTATCCC CCAGAAGAGGGCAGC ATACACTC  
chr12:14619148-14619178(     -      3  3.62e-07 ATGCTGTTTT CCAGCAGAGGGCAAC TG        
chr16:84506580-84506610(     -     13  4.24e-07        TGG CCACGAGGTGGCGCC ACTTCGGTAG
chr11:69918995-69919025(     +     10  4.86e-07  CCAGGCCCG CCGCCAGGGGGCAGC ATCGCC    
chr19:1837778-1837808(+)     +     10  5.61e-07  CAGGACCGC CCAGCAGGTGGAGCC ACACGG    
chr7:37182163-37182193(+     -      6  9.76e-07 CCTCATGTCG TCACCAGGGGGCAGC ACCTT     
chr4:3145654-3145684(+)      +      6  9.76e-07      TTCCT CCAGTAGATGGCCCT ACTAGCATCT
chr4:37383811-37383841(+     -      2  1.11e-06 TGGAATTACT CCTCTAGAGGGCGCA A         
chr1:70133117-70133147(+     +      7  1.11e-06     GAGCCA CCACTAGATGGAGAC CTCATATCT 
chr7:73342728-73342758(+     +     16  1.25e-06 AGAATTCCAG CCACCAGATGTCACC           
chr5:155147418-155147448     -      7  1.25e-06  CATATTTTC CCTGCAGGGGGCACT AAGAAA    
chr5:98349869-98349899(+     -     16  1.43e-06          . GCACTAGATGGCACT TTAAGCCCAT
chr5:138068945-138068975     -      2  1.43e-06 ACCAATCTCA TCACCAGGGGGCGCA C         
chr12:49043958-49043988(     -      9  1.43e-06    TGACCTG CCTGCAGAGGGCGCC GTGGAGCA  
chrX:102494750-102494780     -     12  1.80e-06       CTGT CCAGGAGAGGGCACA TGTTTACCAT
chr4:43782573-43782603(+     +      4  1.80e-06        CAA CCAGTAGAAGGCGCA GCACACATGA
chr2:234550698-234550728     +     11  2.03e-06 TTCAGTTTCA CCACTAGAGGGAGCG CAGAG     
chr12:79174891-79174921(     -      2  2.03e-06 ACCAAAGTAA CCACTGGATGGCATT G         
chr6:117400081-117400111     +      7  2.27e-06     atgctt ccagcagatggcata ctgactaat 
chr15:88834496-88834526(     -      7  2.27e-06  TCCAGTGGC CCAGCAGGTGTCGCT CTTGGC    
chr15:75509118-75509148(     +      2  2.27e-06          C CCAGCAGGGGGAGTC TACAGCCTAA
chr12:24012687-24012717(     +     14  2.27e-06 ggatgagaaa tcagcaggtggcact ct        
chr3:141854933-141854963     +     15  2.54e-06 cctagtttct ccactgggaggcagc c         
chr20:62791643-62791673(     -     12  2.54e-06       CACA CCTCTAGGGGGCGTT TTCCACCCAC
chr19:55809644-55809674(     -      7  2.54e-06  CTTTAAAGA CCGCCAGAGGGCGTC GGCAGC    
chr16:70653877-70653907(     -     15  2.54e-06          G CCACTGGGGGTCACT GTGACTCCAA
chr9:20553079-20553109(+     +     14  2.85e-06 TTCTTCTTCA CCACCAGAGGTCAGA AT        
chr2:60794458-60794488(+     +      6  2.85e-06      TGCTT CCAGTAGGTGGTGGT AAAACTATAT
chr22:28855778-28855808(     +      9  2.85e-06   TGTTTCTA GCACTAGGGGGCAAT ACAAGCA   
chr4:153576350-153576380     -      3  3.18e-06 TTTCAGAATC CCACAAGGGGGAGTT CT        
chr13:30454015-30454045(     +     12  3.18e-06 ttcacaatag ccacaaggtggaaac agcc      
chr1:183306736-183306766     -     16  3.18e-06          . CCTCTAGGGGGAGGT TAGTATTTTA
chr9:38363201-38363231(+     -      6  3.55e-06 CCACTGATGT CCACTGGAGGGTACT GTGTA     
chr2:25700317-25700347(+     -      4  3.55e-06 GCCTGTTTCA CCACTAGAAGGCAAA GGT       
chr3:193461838-193461868     +      6  3.95e-06      CATGG CCACAAGAGGGCCAC AGGAGAGGAC
chr1:232643416-232643446     +     12  3.95e-06 CAGTGGCTTA CCACTAGAGGGGACC TATA      
chr12:85923911-85923941(     +     13  4.89e-06 CTATTTTTGA CCACTAGGTGGTATT CCT       
chr1:180778974-180779004     -     15  4.89e-06          G CCACCAGGTGGTGAT AGGAGGTGAG
chr4:103478913-103478943     +     10  5.43e-06  AGATATAAA CCCcaagggggcagc agtata    
chr6:55276926-55276956(+     +      8  6.02e-06    CTCTCTG GCAGCAGATGGCAGT ATTGATGC  
chr2:170370076-170370106     +     10  6.02e-06  AATTTCTGT CCAGAGGGTGGCAGA ATTTCT    
chr2:151051792-151051822     -      1  6.02e-06 AGGCTATCAG ACACTAGGTGGCATC           
chr2:26846453-26846483(+     +     12  6.68e-06 ACATTTACAG TCACTAGAGGGCTCT CTCT      
chr7:25391439-25391469(+     +     13  7.39e-06 CTGAAATTTT CCAGATGGTGGCACT ACT       
chr20:62847663-62847693(     -     16  7.39e-06          . CCACTGGAGGGCCTC TCGGCTGCAG
chr9:7844479-7844509(+)      +      4  8.17e-06        ATG TCAGCAGAGGGCATC TTCACAAACG
chr5:32690322-32690352(+     +      7  8.17e-06     gatggg ccactaggtgtctct gctgcaGAT 
chr19:42081752-42081782(     +      7  8.17e-06     CTCTTG CCACTAGAGGTCCCA TGGCTCTGT 
chr11:63636031-63636061(     -      5  8.17e-06 CAGGAGTGGG CCATTGGGTGGCAGT ATCG      
chr7:135856548-135856578     -     11  9.03e-06      GCACG CCAGTGGATGGAGGA GACCGGGAAA
chr5:138579432-138579462     +     14  9.03e-06 CTCTCCACGA CCACAAGGGGGATGT GG        
chr5:102224004-102224034     -      4  9.03e-06 TCTATTTTTA CCAGAAGGTGGTGGT GTT       
chr3:114827701-114827731     +      8  9.03e-06    AGAAATT TCACTAGAGGGTGCT CTTGGGCT  
chrX:12814617-12814647(+     +      6  9.96e-06      TGTTG CCACAGGAGGTCACT CTTGGGTAGG
chr16:68367170-68367200(     +     14  9.96e-06 aaataaaaga CCACACGGGGGCGCC GT        
chr6:133836034-133836064     -      4  1.10e-05 ATTTTTCCAC CCAACAGGGGTCAGC AAC       
chr16:69124157-69124187(     +      1  1.10e-05          . CCACCTGGTGGCAAA CTTGGAGTAC
chr16:8905370-8905400(+)     +     16  1.21e-05 CAAGTACCCA ACACTAGAAGGCAGC           
chr13:21625555-21625585(     +      2  1.21e-05          A ACAATAGGTGGCACC AGCACACAAG
chr10:101301604-10130163     +      9  1.45e-05   TGCCCTCT CCAGAGGGAGGCAGC AGAGGAC   
chr14:36241363-36241393(     +      2  1.59e-05          A CCAGTTGGTGGAGCA ATTACATTTC
chr4:10165001-10165031(+     +     15  1.74e-05 TGACCAACAG CCAGTTGGGGGCAGG G         
chr19:10099157-10099187(     +      9  1.74e-05   tctgacag cagccagagggcgcc tgtgaac   
chr1:20195344-20195374(+     -     11  1.74e-05      CACGG CAGCCAGAGGGCGCC TCTGAGCAGG
chr10:115948645-11594867     +     15  1.74e-05 CTTTAATCGA CCATTAGAGGGAGTT C         
chr9:32350885-32350915(+     -      6  2.27e-05 TTAAATTGTG CCAATAGATGGAGAA GTTGT     
chr2:64144365-64144395(+     -     10  2.47e-05     GAGGGA CCGTCGGGGGGCGCC GCCGCCGCC 
chr19:49306916-49306946(     +      9  2.47e-05   gatggtta cctctgggaggcagt aaagaga   
chr12:116236325-11623635     -     16  2.69e-05          . CAGCCAGAGGGCGGT AAACCACAAT
chr2:215002691-215002721     -      6  4.08e-05 TTTCCAGTGG CCGCTGGAGGCCACT GTTCA     
chr9:124054797-124054827     -     12  4.42e-05       ACTG CCGCTGGGTGGCTGA GTCATTTAAA
chr7:81244363-81244393(+     +     14  4.78e-05 ATGTTCCTGG ACTGCAGATGGCGGT at        
chr20:22851924-22851954(     +     11  5.17e-05 gtagattcca ccactaggggcaggg catag     
chr21:44908353-44908383(     -     12  7.03e-05       AGGG CCGGGTGGTGGCGCC AAGGTCATCT
chr8:60455598-60455628(+     -      7  7.57e-05  GCTCAAAGC CCAGTAAGGGGAGAC AATTGA    
chr13:20354147-20354177(     +     16  8.15e-05 ctttcaccat ccactaggttgctca           
chr3:138567553-138567583     +     14  8.76e-05 tccttattag cccagaggtggcact ag        
chr11:82775998-82776028(     +     11  8.76e-05 ctgatgccca cccacagagggagca ataaa     
chr7:55538687-55538717(+     +     14  9.41e-05 tagctgttca tcaagagagggcgga tt        
chr3:168544261-168544291     -     13  9.41e-05        TGG TCATAAGGTGGAGCT GTTCATTTTT
chr3:65168859-65168889(+     +     12  1.25e-04 CCGGCCCAGC ACAGCAGAAGGAGGA AGAA      
chr14:54329308-54329338(     -      3  1.25e-04 CTCCATGGCT GCGGTAGAGGTCGCA GC        
chr5:177369268-177369298     +      4  1.43e-04        TAG CCTCTAGGGGCACCC AAGTGCACCT
chr5:42583428-42583458(+     -      9  1.53e-04    CTAGAGG GCAGCAGGTGGAAAG AAGATGTC  
--------------------------------------------------------------------------------

--------------------------------------------------------------------------------
	Motif CCACYAGRKGGCRSH MEME-1 block diagrams
--------------------------------------------------------------------------------
SEQUENCE NAME            POSITION P-VALUE  MOTIF DIAGRAM
-------------            ----------------  -------------
chr7:41003229-41003259(+          9.6e-09  [+1]_15
chr7:98831822-98831852(+          3.9e-08  11_[+1]_4
chr18:76709959-76709989(          8.2e-08  7_[-1]_8
chr17:19338266-19338296(          9.4e-08  10_[-1]_5
chr3:123719285-123719315          1.1e-07  6_[-1]_9
chr16:65118153-65118183(          1.1e-07  6_[-1]_9
chr10:124403642-12440367          1.1e-07  11_[-1]_4
chr22:35150695-35150725(          1.3e-07  2_[-1]_13
chr6:3887600-3887630(+)           1.8e-07  6_[-1]_9
chrX:134965526-134965556            2e-07  15_[+1]
chr17:82154045-82154075(            2e-07  3_[-1]_12
chr8:104492399-104492429          2.4e-07  3_[-1]_12
chr20:34022273-34022303(          2.4e-07  15_[-1]
chr15:68783857-68783887(          2.4e-07  11_[+1]_4
chr15:65319000-65319030(          3.2e-07  4_[+1]_11
chr6:37315044-37315074(+          3.6e-07  8_[-1]_7
chr12:14619148-14619178(          3.6e-07  2_[-1]_13
chr16:84506580-84506610(          4.2e-07  12_[-1]_3
chr11:69918995-69919025(          4.9e-07  9_[+1]_6
chr19:1837778-1837808(+)          5.6e-07  9_[+1]_6
chr7:37182163-37182193(+          9.8e-07  5_[-1]_10
chr4:3145654-3145684(+)           9.8e-07  5_[+1]_10
chr4:37383811-37383841(+          1.1e-06  1_[-1]_14
chr1:70133117-70133147(+          1.1e-06  6_[+1]_9
chr7:73342728-73342758(+          1.3e-06  15_[+1]
chr5:155147418-155147448          1.3e-06  6_[-1]_9
chr5:98349869-98349899(+          1.4e-06  15_[-1]
chr5:138068945-138068975          1.4e-06  1_[-1]_14
chr12:49043958-49043988(          1.4e-06  8_[-1]_7
chrX:102494750-102494780          1.8e-06  11_[-1]_4
chr4:43782573-43782603(+          1.8e-06  3_[+1]_12
chr2:234550698-234550728            2e-06  10_[+1]_5
chr12:79174891-79174921(            2e-06  1_[-1]_14
chr6:117400081-117400111          2.3e-06  6_[+1]_9
chr15:88834496-88834526(          2.3e-06  6_[-1]_9
chr15:75509118-75509148(          2.3e-06  1_[+1]_14
chr12:24012687-24012717(          2.3e-06  13_[+1]_2
chr3:141854933-141854963          2.5e-06  14_[+1]_1
chr20:62791643-62791673(          2.5e-06  11_[-1]_4
chr19:55809644-55809674(          2.5e-06  6_[-1]_9
chr16:70653877-70653907(          2.5e-06  14_[-1]_1
chr9:20553079-20553109(+          2.8e-06  13_[+1]_2
chr2:60794458-60794488(+          2.8e-06  5_[+1]_10
chr22:28855778-28855808(          2.8e-06  8_[+1]_7
chr4:153576350-153576380          3.2e-06  2_[-1]_13
chr13:30454015-30454045(          3.2e-06  11_[+1]_4
chr1:183306736-183306766          3.2e-06  15_[-1]
chr9:38363201-38363231(+          3.6e-06  5_[-1]_10
chr2:25700317-25700347(+          3.6e-06  3_[-1]_12
chr3:193461838-193461868            4e-06  5_[+1]_10
chr1:232643416-232643446            4e-06  11_[+1]_4
chr12:85923911-85923941(          4.9e-06  12_[+1]_3
chr1:180778974-180779004          4.9e-06  14_[-1]_1
chr4:103478913-103478943          5.4e-06  9_[+1]_6
chr6:55276926-55276956(+            6e-06  7_[+1]_8
chr2:170370076-170370106            6e-06  9_[+1]_6
chr2:151051792-151051822            6e-06  [-1]_15
chr2:26846453-26846483(+          6.7e-06  11_[+1]_4
chr7:25391439-25391469(+          7.4e-06  12_[+1]_3
chr20:62847663-62847693(          7.4e-06  15_[-1]
chr9:7844479-7844509(+)           8.2e-06  3_[+1]_12
chr5:32690322-32690352(+          8.2e-06  6_[+1]_9
chr19:42081752-42081782(          8.2e-06  6_[+1]_9
chr11:63636031-63636061(          8.2e-06  4_[-1]_11
chr7:135856548-135856578            9e-06  10_[-1]_5
chr5:138579432-138579462            9e-06  13_[+1]_2
chr5:102224004-102224034            9e-06  3_[-1]_12
chr3:114827701-114827731            9e-06  7_[+1]_8
chrX:12814617-12814647(+            1e-05  5_[+1]_10
chr16:68367170-68367200(            1e-05  13_[+1]_2
chr6:133836034-133836064          1.1e-05  3_[-1]_12
chr16:69124157-69124187(          1.1e-05  [+1]_15
chr16:8905370-8905400(+)          1.2e-05  15_[+1]
chr13:21625555-21625585(          1.2e-05  1_[+1]_14
chr10:101301604-10130163          1.5e-05  8_[+1]_7
chr14:36241363-36241393(          1.6e-05  1_[+1]_14
chr4:10165001-10165031(+          1.7e-05  14_[+1]_1
chr19:10099157-10099187(          1.7e-05  8_[+1]_7
chr1:20195344-20195374(+          1.7e-05  10_[-1]_5
chr10:115948645-11594867          1.7e-05  14_[+1]_1
chr9:32350885-32350915(+          2.3e-05  5_[-1]_10
chr2:64144365-64144395(+          2.5e-05  9_[-1]_6
chr19:49306916-49306946(          2.5e-05  8_[+1]_7
chr12:116236325-11623635          2.7e-05  15_[-1]
chr2:215002691-215002721          4.1e-05  5_[-1]_10
chr9:124054797-124054827          4.4e-05  11_[-1]_4
chr7:81244363-81244393(+          4.8e-05  13_[+1]_2
chr20:22851924-22851954(          5.2e-05  10_[+1]_5
chr21:44908353-44908383(            7e-05  11_[-1]_4
chr8:60455598-60455628(+          7.6e-05  6_[-1]_9
chr13:20354147-20354177(          8.1e-05  15_[+1]
chr3:138567553-138567583          8.8e-05  13_[+1]_2
chr11:82775998-82776028(          8.8e-05  10_[+1]_5
chr7:55538687-55538717(+          9.4e-05  13_[+1]_2
chr3:168544261-168544291          9.4e-05  12_[-1]_3
chr3:65168859-65168889(+          0.00012  11_[+1]_4
chr14:54329308-54329338(          0.00012  2_[-1]_13
chr5:177369268-177369298          0.00014  3_[+1]_12
chr5:42583428-42583458(+          0.00015  8_[-1]_7
--------------------------------------------------------------------------------

--------------------------------------------------------------------------------
	Motif CCACYAGRKGGCRSH MEME-1 in BLOCKS format
--------------------------------------------------------------------------------
BL   MOTIF CCACYAGRKGGCRSH width=15 seqs=99
chr7:41003229-41003259(+ (    1) CCACTAGGTGGCGCC  1 
chr7:98831822-98831852(+ (   12) CCAGCAGGGGGCGCC  1 
chr18:76709959-76709989( (    8) CCACCAGATGGCAGC  1 
chr17:19338266-19338296( (   11) CCACCAGGGGGCAGA  1 
chr3:123719285-123719315 (    7) CCACAAGGTGGCACC  1 
chr16:65118153-65118183( (    7) CCACTAGAGGGCAAT  1 
chr10:124403642-12440367 (   12) CCACTAGAGGGCGAT  1 
chr22:35150695-35150725( (    3) CCACCAGGGGGAGCC  1 
chr6:3887600-3887630(+)  (    7) CCACAAGATGGCACT  1 
chrX:134965526-134965556 (   16) CCACTAGGGGGCAAA  1 
chr17:82154045-82154075( (    4) CCACTGGGGGGCAGT  1 
chr8:104492399-104492429 (    4) CCACTAGATGGAGCT  1 
chr20:34022273-34022303( (   16) CCACTAGAGGGCCCT  1 
chr15:68783857-68783887( (   12) CCACCAGGGGGCCCC  1 
chr15:65319000-65319030( (    5) CCACTGGGTGGCAGC  1 
chr6:37315044-37315074(+ (    9) CCAGAAGAGGGCAGC  1 
chr12:14619148-14619178( (    3) CCAGCAGAGGGCAAC  1 
chr16:84506580-84506610( (   13) CCACGAGGTGGCGCC  1 
chr11:69918995-69919025( (   10) CCGCCAGGGGGCAGC  1 
chr19:1837778-1837808(+) (   10) CCAGCAGGTGGAGCC  1 
chr7:37182163-37182193(+ (    6) TCACCAGGGGGCAGC  1 
chr4:3145654-3145684(+)  (    6) CCAGTAGATGGCCCT  1 
chr4:37383811-37383841(+ (    2) CCTCTAGAGGGCGCA  1 
chr1:70133117-70133147(+ (    7) CCACTAGATGGAGAC  1 
chr7:73342728-73342758(+ (   16) CCACCAGATGTCACC  1 
chr5:155147418-155147448 (    7) CCTGCAGGGGGCACT  1 
chr5:98349869-98349899(+ (   16) GCACTAGATGGCACT  1 
chr5:138068945-138068975 (    2) TCACCAGGGGGCGCA  1 
chr12:49043958-49043988( (    9) CCTGCAGAGGGCGCC  1 
chrX:102494750-102494780 (   12) CCAGGAGAGGGCACA  1 
chr4:43782573-43782603(+ (    4) CCAGTAGAAGGCGCA  1 
chr2:234550698-234550728 (   11) CCACTAGAGGGAGCG  1 
chr12:79174891-79174921( (    2) CCACTGGATGGCATT  1 
chr6:117400081-117400111 (    7) CCAGCAGATGGCATA  1 
chr15:88834496-88834526( (    7) CCAGCAGGTGTCGCT  1 
chr15:75509118-75509148( (    2) CCAGCAGGGGGAGTC  1 
chr12:24012687-24012717( (   14) TCAGCAGGTGGCACT  1 
chr3:141854933-141854963 (   15) CCACTGGGAGGCAGC  1 
chr20:62791643-62791673( (   12) CCTCTAGGGGGCGTT  1 
chr19:55809644-55809674( (    7) CCGCCAGAGGGCGTC  1 
chr16:70653877-70653907( (   15) CCACTGGGGGTCACT  1 
chr9:20553079-20553109(+ (   14) CCACCAGAGGTCAGA  1 
chr2:60794458-60794488(+ (    6) CCAGTAGGTGGTGGT  1 
chr22:28855778-28855808( (    9) GCACTAGGGGGCAAT  1 
chr4:153576350-153576380 (    3) CCACAAGGGGGAGTT  1 
chr13:30454015-30454045( (   12) CCACAAGGTGGAAAC  1 
chr1:183306736-183306766 (   16) CCTCTAGGGGGAGGT  1 
chr9:38363201-38363231(+ (    6) CCACTGGAGGGTACT  1 
chr2:25700317-25700347(+ (    4) CCACTAGAAGGCAAA  1 
chr3:193461838-193461868 (    6) CCACAAGAGGGCCAC  1 
chr1:232643416-232643446 (   12) CCACTAGAGGGGACC  1 
chr12:85923911-85923941( (   13) CCACTAGGTGGTATT  1 
chr1:180778974-180779004 (   15) CCACCAGGTGGTGAT  1 
chr4:103478913-103478943 (   10) CCCCAAGGGGGCAGC  1 
chr6:55276926-55276956(+ (    8) GCAGCAGATGGCAGT  1 
chr2:170370076-170370106 (   10) CCAGAGGGTGGCAGA  1 
chr2:151051792-151051822 (    1) ACACTAGGTGGCATC  1 
chr2:26846453-26846483(+ (   12) TCACTAGAGGGCTCT  1 
chr7:25391439-25391469(+ (   13) CCAGATGGTGGCACT  1 
chr20:62847663-62847693( (   16) CCACTGGAGGGCCTC  1 
chr9:7844479-7844509(+)  (    4) TCAGCAGAGGGCATC  1 
chr5:32690322-32690352(+ (    7) CCACTAGGTGTCTCT  1 
chr19:42081752-42081782( (    7) CCACTAGAGGTCCCA  1 
chr11:63636031-63636061( (    5) CCATTGGGTGGCAGT  1 
chr7:135856548-135856578 (   11) CCAGTGGATGGAGGA  1 
chr5:138579432-138579462 (   14) CCACAAGGGGGATGT  1 
chr5:102224004-102224034 (    4) CCAGAAGGTGGTGGT  1 
chr3:114827701-114827731 (    8) TCACTAGAGGGTGCT  1 
chrX:12814617-12814647(+ (    6) CCACAGGAGGTCACT  1 
chr16:68367170-68367200( (   14) CCACACGGGGGCGCC  1 
chr6:133836034-133836064 (    4) CCAACAGGGGTCAGC  1 
chr16:69124157-69124187( (    1) CCACCTGGTGGCAAA  1 
chr16:8905370-8905400(+) (   16) ACACTAGAAGGCAGC  1 
chr13:21625555-21625585( (    2) ACAATAGGTGGCACC  1 
chr10:101301604-10130163 (    9) CCAGAGGGAGGCAGC  1 
chr14:36241363-36241393( (    2) CCAGTTGGTGGAGCA  1 
chr4:10165001-10165031(+ (   15) CCAGTTGGGGGCAGG  1 
chr19:10099157-10099187( (    9) CAGCCAGAGGGCGCC  1 
chr1:20195344-20195374(+ (   11) CAGCCAGAGGGCGCC  1 
chr10:115948645-11594867 (   15) CCATTAGAGGGAGTT  1 
chr9:32350885-32350915(+ (    6) CCAATAGATGGAGAA  1 
chr2:64144365-64144395(+ (   10) CCGTCGGGGGGCGCC  1 
chr19:49306916-49306946( (    9) CCTCTGGGAGGCAGT  1 
chr12:116236325-11623635 (   16) CAGCCAGAGGGCGGT  1 
chr2:215002691-215002721 (    6) CCGCTGGAGGCCACT  1 
chr9:124054797-124054827 (   12) CCGCTGGGTGGCTGA  1 
chr7:81244363-81244393(+ (   14) ACTGCAGATGGCGGT  1 
chr20:22851924-22851954( (   11) CCACTAGGGGCAGGG  1 
chr21:44908353-44908383( (   12) CCGGGTGGTGGCGCC  1 
chr8:60455598-60455628(+ (    7) CCAGTAAGGGGAGAC  1 
chr13:20354147-20354177( (   16) CCACTAGGTTGCTCA  1 
chr3:138567553-138567583 (   14) CCCAGAGGTGGCACT  1 
chr11:82775998-82776028( (   11) CCCACAGAGGGAGCA  1 
chr7:55538687-55538717(+ (   14) TCAAGAGAGGGCGGA  1 
chr3:168544261-168544291 (   13) TCATAAGGTGGAGCT  1 
chr3:65168859-65168889(+ (   12) ACAGCAGAAGGAGGA  1 
chr14:54329308-54329338( (    3) GCGGTAGAGGTCGCA  1 
chr5:177369268-177369298 (    4) CCTCTAGGGGCACCC  1 
chr5:42583428-42583458(+ (    9) GCAGCAGGTGGAAAG  1 
//

--------------------------------------------------------------------------------

--------------------------------------------------------------------------------
	Motif CCACYAGRKGGCRSH MEME-1 position-specific scoring matrix
--------------------------------------------------------------------------------
log-odds matrix: alength= 4 w= 15 n= 11936 bayes= 8.51229 E= 1.3e-127 
  -239    180   -222   -171 
  -313    205  -1327  -1327 
   157   -295   -122   -171 
  -213    137     32   -271 
   -81     46   -222     84 
   155   -454    -54   -239 
  -471  -1327    208  -1327 
    78  -1327    122  -1327 
  -191  -1327    119     57 
 -1327  -1327    208   -471 
 -1327   -295    190   -154 
   -32    161   -454   -213 
    81   -173     82   -239 
   -91     95     32   -126 
   -32     67   -254     49 
--------------------------------------------------------------------------------

--------------------------------------------------------------------------------
	Motif CCACYAGRKGGCRSH MEME-1 position-specific probability matrix
--------------------------------------------------------------------------------
letter-probability matrix: alength= 4 w= 15 nsites= 99 E= 1.3e-127 
 0.050505  0.818182  0.050505  0.080808 
 0.030303  0.969697  0.000000  0.000000 
 0.787879  0.030303  0.101010  0.080808 
 0.060606  0.606061  0.292929  0.040404 
 0.151515  0.323232  0.050505  0.474747 
 0.777778  0.010101  0.161616  0.050505 
 0.010101  0.000000  0.989899  0.000000 
 0.454545  0.000000  0.545455  0.000000 
 0.070707  0.000000  0.535354  0.393939 
 0.000000  0.000000  0.989899  0.010101 
 0.000000  0.030303  0.878788  0.090909 
 0.212121  0.717172  0.010101  0.060606 
 0.464646  0.070707  0.414141  0.050505 
 0.141414  0.454545  0.292929  0.111111 
 0.212121  0.373737  0.040404  0.373737 
--------------------------------------------------------------------------------

--------------------------------------------------------------------------------
	Motif CCACYAGRKGGCRSH MEME-1 regular expression
--------------------------------------------------------------------------------
CCA[CG][TC]AG[GA][GT]GG[CA][AG][CG][CTA]
--------------------------------------------------------------------------------


Time 58.98 secs.

********************************************************************************


********************************************************************************
MOTIF ANVTGAGTCAT MEME-2	width =  11  sites =  90  llr = 807  E-value = 5.5e-060
********************************************************************************
--------------------------------------------------------------------------------
	Motif ANVTGAGTCAT MEME-2 Description
--------------------------------------------------------------------------------
Simplified        A  534::a2:1a:
pos.-specific     C  224:::::9:1
probability       G  232:9:8:::3
matrix            T  12:a1::9::6

         bits    2.1            
                 1.9    * *   * 
                 1.7    ***  ** 
                 1.5    *** *** 
Relative         1.3    ******* 
Entropy          1.0    ******* 
(12.9 bits)      0.8    ******* 
                 0.6    ********
                 0.4   *********
                 0.2 * *********
                 0.0 -----------

Multilevel           AAATGAGTCAT
consensus             GC       G
sequence              TG        
                                
--------------------------------------------------------------------------------

--------------------------------------------------------------------------------
	Motif ANVTGAGTCAT MEME-2 sites sorted by position p-value
--------------------------------------------------------------------------------
Sequence name            Strand  Start   P-value               Site  
-------------            ------  ----- ---------            -----------
chr14:51341561-51341591(     -      3  5.28e-07 AACAGCCTAA AGCTGAGTCAT CA        
chr14:30988668-30988698(     -      7  5.28e-07 TTAGGACAGT AGATGAGTCAT TCAAAA    
chr8:98452460-98452490(+     +      6  1.12e-06      TGTAG AAATGAGTCAT CTAAGTTCAT
chr16:50079128-50079158(     +     11  1.12e-06 GTTTTGGTAA AAATGAGTCAT ATTTTCCTG 
chr12:32083654-32083684(     -     18  1.12e-06         TG AACTGAGTCAT CACTGTGGCT
chr1:175543631-175543661     -     18  1.12e-06         GG AACTGAGTCAT TATCATCTTT
chr10:91195019-91195049(     -     16  1.12e-06       AGAA AACTGAGTCAT CAGAAGAGAA
chr4:124178150-124178180     -     15  1.97e-06      TAACA ATATGAGTCAT ATTCATTGTT
chr12:21341973-21342003(     -      6  1.97e-06 AGGGAAGGAT AGGTGAGTCAT ATGCA     
chr1:206449711-206449741     -      9  1.97e-06 AAAAAGTGGA AGGTGAGTCAT AGGAGAGG  
chr10:103959115-10395914     +     16  1.97e-06 GCAACATGAA ATATGAGTCAT GGAA      
chr12:77300412-77300442(     +     15  2.25e-06 GTAATTCTAT AAGTGAGTCAT TTGGT     
chrX:18873264-18873294(+     -      9  2.78e-06 CCTCAGCAGA ACATGAGTCAT GTTGCTTG  
chr6:157010934-157010964     +      7  2.78e-06     AAAGAG ACATGAGTCAT GCAGTTAACT
chr6:151317631-151317661     +     20  2.78e-06 TGACTGGAGG ACATGAGTCAT           
chr13:41916737-41916767(     +     18  2.78e-06 CCTCAAGAAA ACATGAGTCAT AC        
chr8:27993651-27993681(+     +     14  3.52e-06 GCCCGCCCAC AGCTGAGTCAG AAACGC    
chr1:184163852-184163882     +      5  5.76e-06       ACAG GGATGAGTCAT CTCTGAAGAA
chr2:67256058-67256088(+     -      1  7.04e-06 CATCAAAACA GAATGAGTCAT           
chr18:60693663-60693693(     -     18  7.04e-06         AA ATATGAGTCAG ATCTCCACCC
chr12:66396066-66396096(     +     19  7.04e-06 ATGAAATTCT GAATGAGTCAT T         
chr1:59707366-59707396(+     -      8  8.04e-06 ACAGCTTGGC CTCTGAGTCAT TCCCAGC   
chr6:7773549-7773579(+)      -      2  1.00e-05 TTCTGCTATT GTATGAGTCAT T         
chr16:14024516-14024546(     -     18  1.00e-05         AC TGCTGAGTCAT GAGAAATGCG
chr15:44297297-44297327(     -     11  1.00e-05  TGATGTAGT CAGTGAGTCAT ACAGCCACTC
chr12:31491913-31491943(     -      4  1.00e-05 AATTCCACCG CAGTGAGTCAT CAC       
chr4:168981620-168981650     -     19  1.16e-05          C TAATGAGTCAT AGATTTGGCA
chr4:17142518-17142548(+     -     16  1.28e-05       ATGT AGATGAGTCAC CCAACAGCCA
chr13:72166484-72166514(     +     13  1.28e-05 TGTGAGTTTT AGCTGAGTCAC TTGCCCT   
chr1:174660002-174660032     -     11  1.28e-05  CCAGTGCCT CTGTGAGTCAT GTTTTTCTTG
chr8:30364506-30364536(+     +     12  1.50e-05 TTATTTCATG TGGTGAGTCAT GTGCAAAC  
chr21:32464079-32464109(     -      5  1.50e-05 CGATTCTTTT TGGTGAGTCAT ATCC      
chr17:61592137-61592167(     -      4  1.50e-05 TCTAACTGCC TTCTGAGTCAT CCC       
chr7:21305518-21305548(+     -     20  1.70e-05          . AGATGAATCAT CCAGTTATTT
chr3:9970518-9970548(+)      -     14  1.70e-05     TTCCAT AGATGAATCAT CCATATTAGA
chr2:61759867-61759897(+     +      3  1.70e-05         TC AGATGAATCAT CGTCATCCTC
chr14:55867892-55867922(     -     15  1.96e-05      CCATC TCCTGAGTCAT AAAATAAACC
chr6:36983210-36983240(+     +      2  2.36e-05          G GGGTGAGTCAG CTGACCCAGG
chr3:124620680-124620710     +     16  2.36e-05 GCAGTGAGTC CAGTGAGTCAG CACA      
chr14:38336491-38336521(     -     12  2.36e-05   ACAAAACA GTCTGAGTCAG AGCCTATTGT
chr11:116852672-11685270     +      9  2.36e-05   TAAGGACG TGCTGAGTCAG CTGACAAAAA
chr16:4226030-4226060(+)     -     18  2.56e-05         AG GAGTGAGTCAG ACAGACGGTT
chr9:35984221-35984251(+     +      9  2.68e-05   tgtggaga ctgtgagtcag gcaggaaggg
chr5:98989785-98989815(+     -     18  2.68e-05         AA CTGTGAGTCAG TTAAACCTGT
chr21:34641050-34641080(     -      3  2.68e-05 CTTTACGCGG ACCTGAATCAT GA        
chr5:149540252-149540282     -      9  2.99e-05 GAGCATTGTA TTATGAGTCAG GGTTCTGC  
chr3:190012041-190012071     +     15  2.99e-05 GCAAAGGTAG AGCTTAGTCAT GATTT     
chr20:47950366-47950396(     +     20  2.99e-05 AAGGCATAAA AGCTTAGTCAT           
chr18:23626789-23626819(     +      6  2.99e-05      ATGTC AGCTGAGTAAT TTCAATGTAA
chr12:95774981-95775011(     +      9  2.99e-05   cagatttc agctgagtaat tgaagacaag
chr9:132042571-132042601     +      5  3.31e-05       TTCA CCGTGAGTCAG CACTGAAGGA
chr8:42697736-42697766(+     +      3  3.31e-05         CC AAATGAGTAAT TCTGTGAGAT
chr8:47383428-47383458(+     +      4  3.57e-05        CGG AAATGAATCAG CACTTGCCAG
chr6:118495841-118495871     +      1  3.57e-05          . gaatgagtcac tgtggtatgc
chr5:170219914-170219944     -     14  3.57e-05     GACAGT GACTGAGTCAC TCCTCCAGTA
chr20:7490448-7490478(+)     -     15  3.96e-05      AGGAA ATATTAGTCAT AGGCAGTTGG
chr1:43232247-43232277(+     -      8  3.96e-05 GAAGTTTTCC CTCTGAGTCAC TTTCCCT   
chr11:28566824-28566854(     -     18  3.96e-05         CG CTCTGAGTCAC CCGCTCCCTT
chr5:54804219-54804249(+     -     10  4.30e-05 TTTTCTGTTC GTCTGAGTCAC ACTTCCCTC 
chr3:19889235-19889265(+     -     12  4.67e-05   CATCTCCC AAGTGAATCAG CCAGTTTCTG
chr13:50592532-50592562(     +      6  4.67e-05      caaaa acctgagtaat gcattgtact
chr12:59608476-59608506(     -      3  4.67e-05 CTGTGGCTTC CTCTGAATCAT TC        
chr9:42338934-42338964(+     +      5  5.07e-05       CCTC ATGTGAGTAAT GGTGCTACAG
chr3:28718280-28718310(+     -     10  5.07e-05 TTTTCAGAAT GCATGAGTCAC TCTTGGGGA 
chr3:105930125-105930155     +     18  5.07e-05 GCAATTTCCA ATGTTAGTCAT GG        
chr8:105046870-105046900     +      8  5.50e-05    gaaataa tactgaatcat ttccagaaga
chr3:140880599-140880629     -     10  5.50e-05 TTTCTTTTCC CCCTGAATCAT TTGAGAATA 
chr15:77508097-77508127(     -     13  5.50e-05    ACTGAGC AGATTAGTCAG GAAGTGTGCA
chr6:6750159-6750189(+)      -     11  6.01e-05  AAACAACCA GCATGAATCAT CGCGGAAGTC
chr9:2655499-2655529(+)      +     19  6.68e-05 TTGCGTTGCT ACGTGAATCAG T         
chr2:204622435-204622465     +      5  6.68e-05       TCCT CGATGAATCAG AAACTCTTTG
chr6:140051780-140051810     -      4  9.04e-05 CATTTCCCTG AGATGAGCCAG CTC       
chr15:62769813-62769843(     +     12  9.04e-05 TGTAATTTAG CCATTAGTCAT TACCGCAC  
chr14:51726382-51726412(     -      3  9.04e-05 GGAATTAGGG CCATTAGTCAT AC        
chr3:8095921-8095951(+)      +     10  9.69e-05  TCAGAAGAC AACTGAGCCAG CAGGTGGCGA
chr3:12308623-12308653(+     +      1  9.69e-05          . agatgattcat gcccatggta
chr11:90534881-90534911(     +     17  1.05e-04 ctacttggga agctgaggcag gag       
chr9:6759311-6759341(+)      -     17  1.23e-04        AGA ATATTAGTCAC CGTTGCCATA
chr1:214453271-214453301     -      7  1.23e-04 TGGAGCTAGG AAATGAATAAT AGGGTC    
chr7:137462269-137462299     -     10  1.41e-04 GAATTGAGGC TTGTGAATCAG GGTGAGTCA 
chr2:74922695-74922725(+     -     13  1.41e-04    AAGTGCC CAGTTAGTCAG AATGGGAAGG
chr11:13120815-13120845(     -      1  1.41e-04 ACTAGGCACA TGCTGAGTAAG           
chr2:145724203-145724233     -     12  1.59e-04   AATTCTGG AACTGAGCCAC TTTCAGTTTA
chr20:4563676-4563706(+)     +      8  1.59e-04    aagtgtg gagtgaggcat gtgtctggta
chr18:74722421-74722451(     -     14  1.59e-04     CCAGAA GTGTGAGCCAT GCTTGAGCAA
chr12:49931100-49931130(     +      3  1.82e-04         ca cactgagtaac ttctggaaaa
chr12:46320072-46320102(     +     17  1.82e-04 CAGTTGAAGC TTCTGAGGCAT TGT       
chr7:137580119-137580149     -      9  1.93e-04 AAAGAGGTCT AAATGAATAAG TGGCCAAC  
chr14:22469726-22469756(     +     19  2.91e-04 ACGGTCATGT GACTGATTCAG C         
chr13:50320463-50320493(     -      2  3.21e-04 CCCAGTCACA GCCTGACTCAT T         
--------------------------------------------------------------------------------

--------------------------------------------------------------------------------
	Motif ANVTGAGTCAT MEME-2 block diagrams
--------------------------------------------------------------------------------
SEQUENCE NAME            POSITION P-VALUE  MOTIF DIAGRAM
-------------            ----------------  -------------
chr14:51341561-51341591(          5.3e-07  2_[-2]_17
chr14:30988668-30988698(          5.3e-07  6_[-2]_13
chr8:98452460-98452490(+          1.1e-06  5_[+2]_14
chr16:50079128-50079158(          1.1e-06  10_[+2]_9
chr12:32083654-32083684(          1.1e-06  17_[-2]_2
chr1:175543631-175543661          1.1e-06  17_[-2]_2
chr10:91195019-91195049(          1.1e-06  15_[-2]_4
chr4:124178150-124178180            2e-06  14_[-2]_5
chr12:21341973-21342003(            2e-06  5_[-2]_14
chr1:206449711-206449741            2e-06  8_[-2]_11
chr10:103959115-10395914            2e-06  15_[+2]_4
chr12:77300412-77300442(          2.2e-06  14_[+2]_5
chrX:18873264-18873294(+          2.8e-06  8_[-2]_11
chr6:157010934-157010964          2.8e-06  6_[+2]_13
chr6:151317631-151317661          2.8e-06  19_[+2]
chr13:41916737-41916767(          2.8e-06  17_[+2]_2
chr8:27993651-27993681(+          3.5e-06  13_[+2]_6
chr1:184163852-184163882          5.8e-06  4_[+2]_15
chr2:67256058-67256088(+            7e-06  [-2]_19
chr18:60693663-60693693(            7e-06  17_[-2]_2
chr12:66396066-66396096(            7e-06  18_[+2]_1
chr1:59707366-59707396(+            8e-06  7_[-2]_12
chr6:7773549-7773579(+)             1e-05  1_[-2]_18
chr16:14024516-14024546(            1e-05  17_[-2]_2
chr15:44297297-44297327(            1e-05  10_[-2]_9
chr12:31491913-31491943(            1e-05  3_[-2]_16
chr4:168981620-168981650          1.2e-05  18_[-2]_1
chr4:17142518-17142548(+          1.3e-05  15_[-2]_4
chr13:72166484-72166514(          1.3e-05  12_[+2]_7
chr1:174660002-174660032          1.3e-05  10_[-2]_9
chr8:30364506-30364536(+          1.5e-05  11_[+2]_8
chr21:32464079-32464109(          1.5e-05  4_[-2]_15
chr17:61592137-61592167(          1.5e-05  3_[-2]_16
chr7:21305518-21305548(+          1.7e-05  19_[-2]
chr3:9970518-9970548(+)           1.7e-05  13_[-2]_6
chr2:61759867-61759897(+          1.7e-05  2_[+2]_17
chr14:55867892-55867922(            2e-05  14_[-2]_5
chr6:36983210-36983240(+          2.4e-05  1_[+2]_18
chr3:124620680-124620710          2.4e-05  15_[+2]_4
chr14:38336491-38336521(          2.4e-05  11_[-2]_8
chr11:116852672-11685270          2.4e-05  8_[+2]_11
chr16:4226030-4226060(+)          2.6e-05  17_[-2]_2
chr9:35984221-35984251(+          2.7e-05  8_[+2]_11
chr5:98989785-98989815(+          2.7e-05  17_[-2]_2
chr21:34641050-34641080(          2.7e-05  2_[-2]_17
chr5:149540252-149540282            3e-05  8_[-2]_11
chr3:190012041-190012071            3e-05  14_[+2]_5
chr20:47950366-47950396(            3e-05  19_[+2]
chr18:23626789-23626819(            3e-05  5_[+2]_14
chr12:95774981-95775011(            3e-05  8_[+2]_11
chr9:132042571-132042601          3.3e-05  4_[+2]_15
chr8:42697736-42697766(+          3.3e-05  2_[+2]_17
chr8:47383428-47383458(+          3.6e-05  3_[+2]_16
chr6:118495841-118495871          3.6e-05  [+2]_19
chr5:170219914-170219944          3.6e-05  13_[-2]_6
chr20:7490448-7490478(+)            4e-05  14_[-2]_5
chr1:43232247-43232277(+            4e-05  7_[-2]_12
chr11:28566824-28566854(            4e-05  17_[-2]_2
chr5:54804219-54804249(+          4.3e-05  9_[-2]_10
chr3:19889235-19889265(+          4.7e-05  11_[-2]_8
chr13:50592532-50592562(          4.7e-05  5_[+2]_14
chr12:59608476-59608506(          4.7e-05  2_[-2]_17
chr9:42338934-42338964(+          5.1e-05  4_[+2]_15
chr3:28718280-28718310(+          5.1e-05  9_[-2]_10
chr3:105930125-105930155          5.1e-05  17_[+2]_2
chr8:105046870-105046900          5.5e-05  7_[+2]_12
chr3:140880599-140880629          5.5e-05  9_[-2]_10
chr15:77508097-77508127(          5.5e-05  12_[-2]_7
chr6:6750159-6750189(+)             6e-05  10_[-2]_9
chr9:2655499-2655529(+)           6.7e-05  18_[+2]_1
chr2:204622435-204622465          6.7e-05  4_[+2]_15
chr6:140051780-140051810            9e-05  3_[-2]_16
chr15:62769813-62769843(            9e-05  11_[+2]_8
chr14:51726382-51726412(            9e-05  2_[-2]_17
chr3:8095921-8095951(+)           9.7e-05  9_[+2]_10
chr3:12308623-12308653(+          9.7e-05  [+2]_19
chr11:90534881-90534911(           0.0001  16_[+2]_3
chr9:6759311-6759341(+)           0.00012  16_[-2]_3
chr1:214453271-214453301          0.00012  6_[-2]_13
chr7:137462269-137462299          0.00014  9_[-2]_10
chr2:74922695-74922725(+          0.00014  12_[-2]_7
chr11:13120815-13120845(          0.00014  [-2]_19
chr2:145724203-145724233          0.00016  11_[-2]_8
chr20:4563676-4563706(+)          0.00016  7_[+2]_12
chr18:74722421-74722451(          0.00016  13_[-2]_6
chr12:49931100-49931130(          0.00018  2_[+2]_17
chr12:46320072-46320102(          0.00018  16_[+2]_3
chr7:137580119-137580149          0.00019  8_[-2]_11
chr14:22469726-22469756(          0.00029  18_[+2]_1
chr13:50320463-50320493(          0.00032  1_[-2]_18
--------------------------------------------------------------------------------

--------------------------------------------------------------------------------
	Motif ANVTGAGTCAT MEME-2 in BLOCKS format
--------------------------------------------------------------------------------
BL   MOTIF ANVTGAGTCAT width=11 seqs=90
chr14:51341561-51341591( (    3) AGCTGAGTCAT  1 
chr14:30988668-30988698( (    7) AGATGAGTCAT  1 
chr8:98452460-98452490(+ (    6) AAATGAGTCAT  1 
chr16:50079128-50079158( (   11) AAATGAGTCAT  1 
chr12:32083654-32083684( (   18) AACTGAGTCAT  1 
chr1:175543631-175543661 (   18) AACTGAGTCAT  1 
chr10:91195019-91195049( (   16) AACTGAGTCAT  1 
chr4:124178150-124178180 (   15) ATATGAGTCAT  1 
chr12:21341973-21342003( (    6) AGGTGAGTCAT  1 
chr1:206449711-206449741 (    9) AGGTGAGTCAT  1 
chr10:103959115-10395914 (   16) ATATGAGTCAT  1 
chr12:77300412-77300442( (   15) AAGTGAGTCAT  1 
chrX:18873264-18873294(+ (    9) ACATGAGTCAT  1 
chr6:157010934-157010964 (    7) ACATGAGTCAT  1 
chr6:151317631-151317661 (   20) ACATGAGTCAT  1 
chr13:41916737-41916767( (   18) ACATGAGTCAT  1 
chr8:27993651-27993681(+ (   14) AGCTGAGTCAG  1 
chr1:184163852-184163882 (    5) GGATGAGTCAT  1 
chr2:67256058-67256088(+ (    1) GAATGAGTCAT  1 
chr18:60693663-60693693( (   18) ATATGAGTCAG  1 
chr12:66396066-66396096( (   19) GAATGAGTCAT  1 
chr1:59707366-59707396(+ (    8) CTCTGAGTCAT  1 
chr6:7773549-7773579(+)  (    2) GTATGAGTCAT  1 
chr16:14024516-14024546( (   18) TGCTGAGTCAT  1 
chr15:44297297-44297327( (   11) CAGTGAGTCAT  1 
chr12:31491913-31491943( (    4) CAGTGAGTCAT  1 
chr4:168981620-168981650 (   19) TAATGAGTCAT  1 
chr4:17142518-17142548(+ (   16) AGATGAGTCAC  1 
chr13:72166484-72166514( (   13) AGCTGAGTCAC  1 
chr1:174660002-174660032 (   11) CTGTGAGTCAT  1 
chr8:30364506-30364536(+ (   12) TGGTGAGTCAT  1 
chr21:32464079-32464109( (    5) TGGTGAGTCAT  1 
chr17:61592137-61592167( (    4) TTCTGAGTCAT  1 
chr7:21305518-21305548(+ (   20) AGATGAATCAT  1 
chr3:9970518-9970548(+)  (   14) AGATGAATCAT  1 
chr2:61759867-61759897(+ (    3) AGATGAATCAT  1 
chr14:55867892-55867922( (   15) TCCTGAGTCAT  1 
chr6:36983210-36983240(+ (    2) GGGTGAGTCAG  1 
chr3:124620680-124620710 (   16) CAGTGAGTCAG  1 
chr14:38336491-38336521( (   12) GTCTGAGTCAG  1 
chr11:116852672-11685270 (    9) TGCTGAGTCAG  1 
chr16:4226030-4226060(+) (   18) GAGTGAGTCAG  1 
chr9:35984221-35984251(+ (    9) CTGTGAGTCAG  1 
chr5:98989785-98989815(+ (   18) CTGTGAGTCAG  1 
chr21:34641050-34641080( (    3) ACCTGAATCAT  1 
chr5:149540252-149540282 (    9) TTATGAGTCAG  1 
chr3:190012041-190012071 (   15) AGCTTAGTCAT  1 
chr20:47950366-47950396( (   20) AGCTTAGTCAT  1 
chr18:23626789-23626819( (    6) AGCTGAGTAAT  1 
chr12:95774981-95775011( (    9) AGCTGAGTAAT  1 
chr9:132042571-132042601 (    5) CCGTGAGTCAG  1 
chr8:42697736-42697766(+ (    3) AAATGAGTAAT  1 
chr8:47383428-47383458(+ (    4) AAATGAATCAG  1 
chr6:118495841-118495871 (    1) GAATGAGTCAC  1 
chr5:170219914-170219944 (   14) GACTGAGTCAC  1 
chr20:7490448-7490478(+) (   15) ATATTAGTCAT  1 
chr1:43232247-43232277(+ (    8) CTCTGAGTCAC  1 
chr11:28566824-28566854( (   18) CTCTGAGTCAC  1 
chr5:54804219-54804249(+ (   10) GTCTGAGTCAC  1 
chr3:19889235-19889265(+ (   12) AAGTGAATCAG  1 
chr13:50592532-50592562( (    6) ACCTGAGTAAT  1 
chr12:59608476-59608506( (    3) CTCTGAATCAT  1 
chr9:42338934-42338964(+ (    5) ATGTGAGTAAT  1 
chr3:28718280-28718310(+ (   10) GCATGAGTCAC  1 
chr3:105930125-105930155 (   18) ATGTTAGTCAT  1 
chr8:105046870-105046900 (    8) TACTGAATCAT  1 
chr3:140880599-140880629 (   10) CCCTGAATCAT  1 
chr15:77508097-77508127( (   13) AGATTAGTCAG  1 
chr6:6750159-6750189(+)  (   11) GCATGAATCAT  1 
chr9:2655499-2655529(+)  (   19) ACGTGAATCAG  1 
chr2:204622435-204622465 (    5) CGATGAATCAG  1 
chr6:140051780-140051810 (    4) AGATGAGCCAG  1 
chr15:62769813-62769843( (   12) CCATTAGTCAT  1 
chr14:51726382-51726412( (    3) CCATTAGTCAT  1 
chr3:8095921-8095951(+)  (   10) AACTGAGCCAG  1 
chr3:12308623-12308653(+ (    1) AGATGATTCAT  1 
chr11:90534881-90534911( (   17) AGCTGAGGCAG  1 
chr9:6759311-6759341(+)  (   17) ATATTAGTCAC  1 
chr1:214453271-214453301 (    7) AAATGAATAAT  1 
chr7:137462269-137462299 (   10) TTGTGAATCAG  1 
chr2:74922695-74922725(+ (   13) CAGTTAGTCAG  1 
chr11:13120815-13120845( (    1) TGCTGAGTAAG  1 
chr2:145724203-145724233 (   12) AACTGAGCCAC  1 
chr20:4563676-4563706(+) (    8) GAGTGAGGCAT  1 
chr18:74722421-74722451( (   14) GTGTGAGCCAT  1 
chr12:49931100-49931130( (    3) CACTGAGTAAC  1 
chr12:46320072-46320102( (   17) TTCTGAGGCAT  1 
chr7:137580119-137580149 (    9) AAATGAATAAG  1 
chr14:22469726-22469756( (   19) GACTGATTCAG  1 
chr13:50320463-50320493( (    2) GCCTGACTCAT  1 
//

--------------------------------------------------------------------------------

--------------------------------------------------------------------------------
	Motif ANVTGAGTCAT MEME-2 position-specific scoring matrix
--------------------------------------------------------------------------------
log-odds matrix: alength= 4 w= 11 n= 14920 bayes= 8.91712 E= 5.5e-060 
    91    -31    -40    -99 
    18    -49     30    -12 
    55     64      6  -1314 
 -1314  -1314  -1314    191 
 -1314  -1314    194   -141 
   191  -1314  -1314  -1314 
   -67   -440    177   -358 
 -1314   -240   -281    180 
  -141    194  -1314  -1314 
   191  -1314  -1314  -1314 
 -1314    -94     18    120 
--------------------------------------------------------------------------------

--------------------------------------------------------------------------------
	Motif ANVTGAGTCAT MEME-2 position-specific probability matrix
--------------------------------------------------------------------------------
letter-probability matrix: alength= 4 w= 11 nsites= 90 E= 5.5e-060 
 0.500000  0.188889  0.177778  0.133333 
 0.300000  0.166667  0.288889  0.244444 
 0.388889  0.366667  0.244444  0.000000 
 0.000000  0.000000  0.000000  1.000000 
 0.000000  0.000000  0.900000  0.100000 
 1.000000  0.000000  0.000000  0.000000 
 0.166667  0.011111  0.800000  0.022222 
 0.000000  0.044444  0.033333  0.922222 
 0.100000  0.900000  0.000000  0.000000 
 1.000000  0.000000  0.000000  0.000000 
 0.000000  0.122222  0.266667  0.611111 
--------------------------------------------------------------------------------

--------------------------------------------------------------------------------
	Motif ANVTGAGTCAT MEME-2 regular expression
--------------------------------------------------------------------------------
A[AGT][ACG]TGAGTCA[TG]
--------------------------------------------------------------------------------


Time 89.27 secs.

********************************************************************************


********************************************************************************
MOTIF YTTCCT MEME-3	width =   6  sites = 110  llr = 836  E-value = 2.3e-027
********************************************************************************
--------------------------------------------------------------------------------
	Motif YTTCCT MEME-3 Description
--------------------------------------------------------------------------------
Simplified        A  ::::::
pos.-specific     C  3::aa:
probability       G  ::::::
matrix            T  7aa::a

         bits    2.1    ** 
                 1.9  *****
                 1.7  *****
                 1.5  *****
Relative         1.3  *****
Entropy          1.0 ******
(11.0 bits)      0.8 ******
                 0.6 ******
                 0.4 ******
                 0.2 ******
                 0.0 ------

Multilevel           TTTCCT
consensus            C     
sequence                   
                           
--------------------------------------------------------------------------------

--------------------------------------------------------------------------------
	Motif YTTCCT MEME-3 sites sorted by position p-value
--------------------------------------------------------------------------------
Sequence name            Strand  Start   P-value             Site 
-------------            ------  ----- ---------            ------
chrX:50332853-50332883(+     +      5  2.72e-04       aatt tttcct aaagcctgta
chr9:132042571-132042601     -     22  2.72e-04        GCA TTTCCT TCAGTGCTGA
chr8:32646325-32646355(+     -     16  2.72e-04  GAACATTTT TTTCCT AACCATGGAC
chr8:124967577-124967607     -      3  2.72e-04 CCACAGTCCA TTTCCT CA        
chr8:107421407-107421437     -     25  2.72e-04          . TTTCCT TGTTTTGGCT
chr7:77501354-77501384(+     +     15  2.72e-04 TATGTATTCT TTTCCT TCCACTCTTT
chr7:44408375-44408405(+     -      1  2.72e-04 AGACTGGTTA TTTCCT           
chr6:54059880-54059910(+     +     18  2.72e-04 ACAATGGTTA TTTCCT TTCTAGT   
chr6:4181818-4181848(+)      +     14  2.72e-04 gagtgtgaca tttcct tcttttcatt
chr6:137297948-137297978     +      4  2.72e-04        GCT TTTCCT GAGATGCAGG
chr6:119335169-119335199     +     22  2.72e-04 CATACTTTTC TTTCCT GGA       
chr5:98989785-98989815(+     -      3  2.72e-04 GTTAAACCTG TTTCCT TT        
chr5:97980480-97980510(+     +     22  2.72e-04 ACTATAGTCA TTTCCT GTT       
chr5:72498454-72498484(+     +     19  2.72e-04 AGTAGCATTC TTTCCT GCGTTA    
chr5:52274942-52274972(+     -     12  2.72e-04 TAACTCATGG TTTCCT CTATCAGCCA
chr5:43602050-43602080(+     +     23  2.72e-04 GGCTGTGTCA TTTCCT GT        
chr5:123718427-123718457     +      1  2.72e-04          . tttcct ggctgtgtgc
chr5:102823525-102823555     +      3  2.72e-04         AC TTTCCT ACATCTGTGA
chr5:100668692-100668722     -      7  2.72e-04 TCACTCCCCA TTTCCT GTGTGA    
chr4:77845555-77845585(+     -      4  2.72e-04 AATAAAGAGC TTTCCT CTA       
chr4:39354034-39354064(+     +      1  2.72e-04          . TTTCCT CCCTACGTAA
chr4:158179656-158179686     -      3  2.72e-04 GCACTGGTCA TTTCCT GT        
chr4:114093530-114093560     -     13  2.72e-04 TCCTTCAACA TTTCCT GAGGACATTA
chr4:10172707-10172737(+     +      7  2.72e-04     tgaata tttcct ttacccactt
chr3:39793726-39793756(+     -     20  2.72e-04      CAGGA TTTCCT TAAGCACAGA
chr3:196688396-196688426     +     24  2.72e-04 TCATAGCTCA TTTCCT A         
chr3:126612682-126612712     +      3  2.72e-04         CA TTTCCT TTCATTCTTT
chr3:104628304-104628334     -     19  2.72e-04     GAAGCA TTTCCT CATCTGACTG
chr2:68936600-68936630(+     -      5  2.72e-04 TCCCAGCCTG TTTCCT GCCT      
chr2:241259059-241259089     -     23  2.72e-04         GC TTTCCT ACTGATGGGC
chr22:37307717-37307747(     -      7  2.72e-04 GATGAAATCA TTTCCT TTCGCT    
chr2:234211853-234211883     +     23  2.72e-04 TCCTGCTCAC TTTCCT GT        
chr2:221723185-221723215     -     14  2.72e-04 GGGGGAGCCC TTTCCT TTAAGAATTG
chr22:17407195-17407225(     +     23  2.72e-04 TGTAAAATCA TTTCCT TA        
chr2:190877587-190877617     -     15  2.72e-04 CTTCTGTTGG TTTCCT GCTTTAACTG
chr2:176704125-176704155     -     22  2.72e-04        GTA TTTCCT TCCTGTATTT
chr2:167177377-167177407     +     22  2.72e-04 tctgttgcaa tttcct gca       
chr21:42983461-42983491(     +      8  2.72e-04    gtcagaa tttcct tcctttttaa
chr21:38910079-38910109(     +     18  2.72e-04 GCCTGACACA TTTCCT TCACAGG   
chr21:36769218-36769248(     -     16  2.72e-04  CTTGCAGAA TTTCCT CTTGGCCTTC
chr21:33579300-33579330(     -      6  2.72e-04 TTAGTTGTAG TTTCCT CAAAC     
chr2:102345304-102345334     +     11  2.72e-04 CACTTGCCAG TTTCCT CACTTGTTCT
chr20:57545087-57545117(     -     10  2.72e-04 TACTGCGTGT TTTCCT GTTCCTTTG 
chr20:40239841-40239871(     +     13  2.72e-04 ACTGATTCCT TTTCCT GTTTGCTTTA
chr19:13721410-13721440(     -      7  2.72e-04 AGCCTTTGTT TTTCCT TTTTAG    
chr18:28651002-28651032(     +      4  2.72e-04        tat tttcct caccagattT
chr18:25234305-25234335(     +      8  2.72e-04    GAGTGGA TTTCCT GAGTCTGTAT
chr18:21100313-21100343(     +     11  2.72e-04 aaggaaagag tttcct ggaggaatgg
chr17:76005746-76005776(     -     18  2.72e-04    GGCGCCC TTTCCT CAGGGTCTGG
chr17:70256208-70256238(     -      1  2.72e-04 ATTCGCTCCA TTTCCT           
chr17:49688135-49688165(     -      7  2.72e-04 CTGCATGCCA TTTCCT TTCCTT    
chr16:89425809-89425839(     -     23  2.72e-04         GT TTTCCT TCTAGTTCCT
chr16:74826689-74826719(     -      9  2.72e-04 GAAACAGCCA TTTCCT GTTCTGAT  
chr16:50079128-50079158(     +     24  2.72e-04 TGAGTCATAT TTTCCT G         
chr16:47970489-47970519(     +      9  2.72e-04   TGAGTCGG TTTCCT CTCTCCAAGG
chr15:95734626-95734656(     +      4  2.72e-04        TGC TTTCCT CAGCGGGGGC
chr15:89192947-89192977(     +     10  2.72e-04  GCAAAGTCA TTTCCT AAAAGGAGTG
chr14:84490274-84490304(     +     23  2.72e-04 aactagatca tttcct tg        
chr14:77537715-77537745(     +     16  2.72e-04 aacctctttg tttcct taacctctc 
chr14:66597959-66597989(     -      1  2.72e-04 AATGACAGGA TTTCCT           
chr14:21923983-21924013(     +     20  2.72e-04 GAAACCTCTG TTTCCT GTTCT     
chr1:35762142-35762172(+     -     23  2.72e-04         CC TTTCCT CTTTTCTTGG
chr13:21045989-21046019(     -     17  2.72e-04   CAAAGACT TTTCCT GCCACGACTT
chr13:109355332-10935536     +     17  2.72e-04 AGAGCAGATG TTTCCT TCTGTGCC  
chr12:75983427-75983457(     +     11  2.72e-04 ttactttcat tttcct tttccacttG
chr1:220556827-220556857     -     13  2.72e-04 TTCCAAGTCA TTTCCT CAGATCTATA
chr1:206570707-206570737     +     23  2.72e-04 tgtgtcagaa tttcct tc        
chr1:191993756-191993786     -      8  2.72e-04 TTACAGCTTC TTTCCT GGAAGAT   
chr11:126379125-12637915     +      2  2.72e-04          T TTTCCT GAATTGCTCA
chr10:71264582-71264612(     -      3  2.72e-04 TCAGCTTCCT TTTCCT TA        
chr10:64978118-64978148(     +     12  2.72e-04 GTGGCACTGT TTTCCT TTTGGaaaac
chr10:3248744-3248774(+)     +     18  2.72e-04 TTAGATTCAA TTTCCT CTATTAG   
chr9:94792728-94792758(+     +     23  5.14e-04 TGGTTTTTCT CTTCCT GT        
chr9:71895319-71895349(+     -     14  5.14e-04 TCTAAGAACA CTTCCT GATGACTGCT
chr9:35984221-35984251(+     -     22  5.14e-04        ACC CTTCCT GCCTGACTCA
chr9:31612723-31612753(+     +     19  5.14e-04 TCTAAACATT CTTCCT TCCAAT    
chr9:132298569-132298599     -      2  5.14e-04 ATCCCCATCA CTTCCT C         
chr8:107703513-107703543     +     16  5.14e-04 AAAAAGCTAA CTTCCT GCCACTGAT 
chr6:3773702-3773732(+)      -     23  5.14e-04         AA CTTCCT GTTATTCAGA
chr5:63258315-63258345(+     +     13  5.14e-04 tctggcaata cttcct gtccttgtcc
chr5:111850280-111850310     +     24  5.14e-04 ctgttctaca cttcct g         
chr4:147578028-147578058     +     15  5.14e-04 atcacgtatc cttcct ttgtggcgag
chr4:10021532-10021562(+     -      8  5.14e-04 AATTGCCACA CTTCCT GTCAGGA   
chr3:56065021-56065051(+     +      6  5.14e-04      agtca cttcct ttgctgaact
chr3:47017251-47017281(+     -     17  5.14e-04   TGGTCTCT CTTCCT GTGCCCTGGA
chr2:67256058-67256088(+     -     22  5.14e-04        TGG CTTCCT CATCAAAACA
chr2:10159639-10159669(+     +     20  5.14e-04 gttaaagagg cttcct tcctg     
chr2:100610467-100610497     -      4  5.14e-04 CGCGTGGCCG CTTCCT TGC       
chr20:3404554-3404584(+)     +     20  5.14e-04 GGCCGTATTT CTTCCT Cagta     
chr19:16739737-16739767(     +     24  5.14e-04 CCCCATGGCA CTTCCT T         
chr18:35325404-35325434(     -     11  5.14e-04 TGCTTTGGAG CTTCCT GTGGAGCCAG
chr17:76427737-76427767(     +     18  5.14e-04 tcacagaaga cttcct ccaacac   
chr16:70340021-70340051(     +     14  5.14e-04 gcacactttg cttcct ggtcttctct
chr15:89332512-89332542(     -     14  5.14e-04 AGAAACATTG CTTCCT TCCCCCAGCC
chr15:88454372-88454402(     +     24  5.14e-04 cgcttgctta cttcct c         
chr1:56285831-56285861(+     -     15  5.14e-04 TCAGCTCTGG CTTCCT GCAGCACAGA
chr15:42216588-42216618(     -     19  5.14e-04     TGAGGT CTTCCT CTGCTAATTA
chr14:90601311-90601341(     +     13  5.14e-04 TGACTAGTCA CTTCCT GATCATGATA
chr14:78998003-78998033(     +     19  5.14e-04 cagctggaac cttcct gcctgc    
chr13:98558570-98558600(     +     18  5.14e-04 TGCCAACTAG CTTCCT GCCTTCA   
chr1:22276021-22276051(+     -     19  5.14e-04     CACTGC CTTCCT TGGGGCCTAG
chr12:121983973-12198400     -     22  5.14e-04        CAA CTTCCT GAAGGAGGGG
chr12:112026150-11202618     +      9  5.14e-04   ttttttca cttcct ggaaccggct
chr12:110391452-11039148     +      8  5.14e-04    TGACTCA CTTCCT TGTCCTTTAC
chr1:209560420-209560450     -     18  5.14e-04    TTAATTC CTTCCT ATCTGGAATA
chr11:27397983-27398013(     -      8  5.14e-04 TTGTATGCCG CTTCCT GGAATGG   
chr11:15680855-15680885(     +     15  5.14e-04 atgatctaag cttcct ccttgagtat
chr10:70518920-70518950(     +     11  5.14e-04 ACAACACAGT CTTCCT GTTTGCCTCA
chr10:69217290-69217320(     +     15  5.14e-04 AATCATTAAA CTTCCT GGTTTAGTCA
chr10:43691636-43691666(     -     22  5.14e-04        GCC CTTCCT AGCTTCCAGA
--------------------------------------------------------------------------------

--------------------------------------------------------------------------------
	Motif YTTCCT MEME-3 block diagrams
--------------------------------------------------------------------------------
SEQUENCE NAME            POSITION P-VALUE  MOTIF DIAGRAM
-------------            ----------------  -------------
chrX:50332853-50332883(+          0.00027  4_[+3]_20
chr9:132042571-132042601          0.00027  21_[-3]_3
chr8:32646325-32646355(+          0.00027  15_[-3]_9
chr8:124967577-124967607          0.00027  2_[-3]_22
chr8:107421407-107421437          0.00027  24_[-3]
chr7:77501354-77501384(+          0.00027  14_[+3]_10
chr7:44408375-44408405(+          0.00027  [-3]_24
chr6:54059880-54059910(+          0.00027  17_[+3]_7
chr6:4181818-4181848(+)           0.00027  13_[+3]_11
chr6:137297948-137297978          0.00027  3_[+3]_21
chr6:119335169-119335199          0.00027  21_[+3]_3
chr5:98989785-98989815(+          0.00027  2_[-3]_22
chr5:97980480-97980510(+          0.00027  21_[+3]_3
chr5:72498454-72498484(+          0.00027  18_[+3]_6
chr5:52274942-52274972(+          0.00027  11_[-3]_13
chr5:43602050-43602080(+          0.00027  22_[+3]_2
chr5:123718427-123718457          0.00027  [+3]_24
chr5:102823525-102823555          0.00027  2_[+3]_22
chr5:100668692-100668722          0.00027  6_[-3]_18
chr4:77845555-77845585(+          0.00027  3_[-3]_21
chr4:39354034-39354064(+          0.00027  [+3]_24
chr4:158179656-158179686          0.00027  2_[-3]_22
chr4:114093530-114093560          0.00027  12_[-3]_12
chr4:10172707-10172737(+          0.00027  6_[+3]_18
chr3:39793726-39793756(+          0.00027  19_[-3]_5
chr3:196688396-196688426          0.00027  23_[+3]_1
chr3:126612682-126612712          0.00027  2_[+3]_22
chr3:104628304-104628334          0.00027  18_[-3]_6
chr2:68936600-68936630(+          0.00027  4_[-3]_20
chr2:241259059-241259089          0.00027  22_[-3]_2
chr22:37307717-37307747(          0.00027  6_[-3]_18
chr2:234211853-234211883          0.00027  22_[+3]_2
chr2:221723185-221723215          0.00027  13_[-3]_11
chr22:17407195-17407225(          0.00027  22_[+3]_2
chr2:190877587-190877617          0.00027  14_[-3]_10
chr2:176704125-176704155          0.00027  21_[-3]_3
chr2:167177377-167177407          0.00027  21_[+3]_3
chr21:42983461-42983491(          0.00027  7_[+3]_17
chr21:38910079-38910109(          0.00027  17_[+3]_7
chr21:36769218-36769248(          0.00027  15_[-3]_9
chr21:33579300-33579330(          0.00027  5_[-3]_19
chr2:102345304-102345334          0.00027  10_[+3]_14
chr20:57545087-57545117(          0.00027  9_[-3]_15
chr20:40239841-40239871(          0.00027  12_[+3]_12
chr19:13721410-13721440(          0.00027  6_[-3]_18
chr18:28651002-28651032(          0.00027  3_[+3]_21
chr18:25234305-25234335(          0.00027  7_[+3]_17
chr18:21100313-21100343(          0.00027  10_[+3]_14
chr17:76005746-76005776(          0.00027  17_[-3]_7
chr17:70256208-70256238(          0.00027  [-3]_24
chr17:49688135-49688165(          0.00027  6_[-3]_18
chr16:89425809-89425839(          0.00027  22_[-3]_2
chr16:74826689-74826719(          0.00027  8_[-3]_16
chr16:50079128-50079158(          0.00027  23_[+3]_1
chr16:47970489-47970519(          0.00027  8_[+3]_16
chr15:95734626-95734656(          0.00027  3_[+3]_21
chr15:89192947-89192977(          0.00027  9_[+3]_15
chr14:84490274-84490304(          0.00027  22_[+3]_2
chr14:77537715-77537745(          0.00027  15_[+3]_9
chr14:66597959-66597989(          0.00027  [-3]_24
chr14:21923983-21924013(          0.00027  19_[+3]_5
chr1:35762142-35762172(+          0.00027  22_[-3]_2
chr13:21045989-21046019(          0.00027  16_[-3]_8
chr13:109355332-10935536          0.00027  16_[+3]_8
chr12:75983427-75983457(          0.00027  10_[+3]_14
chr1:220556827-220556857          0.00027  12_[-3]_12
chr1:206570707-206570737          0.00027  22_[+3]_2
chr1:191993756-191993786          0.00027  7_[-3]_17
chr11:126379125-12637915          0.00027  1_[+3]_23
chr10:71264582-71264612(          0.00027  2_[-3]_22
chr10:64978118-64978148(          0.00027  11_[+3]_13
chr10:3248744-3248774(+)          0.00027  17_[+3]_7
chr9:94792728-94792758(+          0.00051  22_[+3]_2
chr9:71895319-71895349(+          0.00051  13_[-3]_11
chr9:35984221-35984251(+          0.00051  21_[-3]_3
chr9:31612723-31612753(+          0.00051  18_[+3]_6
chr9:132298569-132298599          0.00051  1_[-3]_23
chr8:107703513-107703543          0.00051  15_[+3]_9
chr6:3773702-3773732(+)           0.00051  22_[-3]_2
chr5:63258315-63258345(+          0.00051  12_[+3]_12
chr5:111850280-111850310          0.00051  23_[+3]_1
chr4:147578028-147578058          0.00051  14_[+3]_10
chr4:10021532-10021562(+          0.00051  7_[-3]_17
chr3:56065021-56065051(+          0.00051  5_[+3]_19
chr3:47017251-47017281(+          0.00051  16_[-3]_8
chr2:67256058-67256088(+          0.00051  21_[-3]_3
chr2:10159639-10159669(+          0.00051  19_[+3]_5
chr2:100610467-100610497          0.00051  3_[-3]_21
chr20:3404554-3404584(+)          0.00051  19_[+3]_5
chr19:16739737-16739767(          0.00051  23_[+3]_1
chr18:35325404-35325434(          0.00051  10_[-3]_14
chr17:76427737-76427767(          0.00051  17_[+3]_7
chr16:70340021-70340051(          0.00051  13_[+3]_11
chr15:89332512-89332542(          0.00051  13_[-3]_11
chr15:88454372-88454402(          0.00051  23_[+3]_1
chr1:56285831-56285861(+          0.00051  14_[-3]_10
chr15:42216588-42216618(          0.00051  18_[-3]_6
chr14:90601311-90601341(          0.00051  12_[+3]_12
chr14:78998003-78998033(          0.00051  18_[+3]_6
chr13:98558570-98558600(          0.00051  17_[+3]_7
chr1:22276021-22276051(+          0.00051  18_[-3]_6
chr12:121983973-12198400          0.00051  21_[-3]_3
chr12:112026150-11202618          0.00051  8_[+3]_16
chr12:110391452-11039148          0.00051  7_[+3]_17
chr1:209560420-209560450          0.00051  17_[-3]_7
chr11:27397983-27398013(          0.00051  7_[-3]_17
chr11:15680855-15680885(          0.00051  14_[+3]_10
chr10:70518920-70518950(          0.00051  10_[+3]_14
chr10:69217290-69217320(          0.00051  14_[+3]_10
chr10:43691636-43691666(          0.00051  21_[-3]_3
--------------------------------------------------------------------------------

--------------------------------------------------------------------------------
	Motif YTTCCT MEME-3 in BLOCKS format
--------------------------------------------------------------------------------
BL   MOTIF YTTCCT width=6 seqs=110
chrX:50332853-50332883(+ (    5) TTTCCT  1 
chr9:132042571-132042601 (   22) TTTCCT  1 
chr8:32646325-32646355(+ (   16) TTTCCT  1 
chr8:124967577-124967607 (    3) TTTCCT  1 
chr8:107421407-107421437 (   25) TTTCCT  1 
chr7:77501354-77501384(+ (   15) TTTCCT  1 
chr7:44408375-44408405(+ (    1) TTTCCT  1 
chr6:54059880-54059910(+ (   18) TTTCCT  1 
chr6:4181818-4181848(+)  (   14) TTTCCT  1 
chr6:137297948-137297978 (    4) TTTCCT  1 
chr6:119335169-119335199 (   22) TTTCCT  1 
chr5:98989785-98989815(+ (    3) TTTCCT  1 
chr5:97980480-97980510(+ (   22) TTTCCT  1 
chr5:72498454-72498484(+ (   19) TTTCCT  1 
chr5:52274942-52274972(+ (   12) TTTCCT  1 
chr5:43602050-43602080(+ (   23) TTTCCT  1 
chr5:123718427-123718457 (    1) TTTCCT  1 
chr5:102823525-102823555 (    3) TTTCCT  1 
chr5:100668692-100668722 (    7) TTTCCT  1 
chr4:77845555-77845585(+ (    4) TTTCCT  1 
chr4:39354034-39354064(+ (    1) TTTCCT  1 
chr4:158179656-158179686 (    3) TTTCCT  1 
chr4:114093530-114093560 (   13) TTTCCT  1 
chr4:10172707-10172737(+ (    7) TTTCCT  1 
chr3:39793726-39793756(+ (   20) TTTCCT  1 
chr3:196688396-196688426 (   24) TTTCCT  1 
chr3:126612682-126612712 (    3) TTTCCT  1 
chr3:104628304-104628334 (   19) TTTCCT  1 
chr2:68936600-68936630(+ (    5) TTTCCT  1 
chr2:241259059-241259089 (   23) TTTCCT  1 
chr22:37307717-37307747( (    7) TTTCCT  1 
chr2:234211853-234211883 (   23) TTTCCT  1 
chr2:221723185-221723215 (   14) TTTCCT  1 
chr22:17407195-17407225( (   23) TTTCCT  1 
chr2:190877587-190877617 (   15) TTTCCT  1 
chr2:176704125-176704155 (   22) TTTCCT  1 
chr2:167177377-167177407 (   22) TTTCCT  1 
chr21:42983461-42983491( (    8) TTTCCT  1 
chr21:38910079-38910109( (   18) TTTCCT  1 
chr21:36769218-36769248( (   16) TTTCCT  1 
chr21:33579300-33579330( (    6) TTTCCT  1 
chr2:102345304-102345334 (   11) TTTCCT  1 
chr20:57545087-57545117( (   10) TTTCCT  1 
chr20:40239841-40239871( (   13) TTTCCT  1 
chr19:13721410-13721440( (    7) TTTCCT  1 
chr18:28651002-28651032( (    4) TTTCCT  1 
chr18:25234305-25234335( (    8) TTTCCT  1 
chr18:21100313-21100343( (   11) TTTCCT  1 
chr17:76005746-76005776( (   18) TTTCCT  1 
chr17:70256208-70256238( (    1) TTTCCT  1 
chr17:49688135-49688165( (    7) TTTCCT  1 
chr16:89425809-89425839( (   23) TTTCCT  1 
chr16:74826689-74826719( (    9) TTTCCT  1 
chr16:50079128-50079158( (   24) TTTCCT  1 
chr16:47970489-47970519( (    9) TTTCCT  1 
chr15:95734626-95734656( (    4) TTTCCT  1 
chr15:89192947-89192977( (   10) TTTCCT  1 
chr14:84490274-84490304( (   23) TTTCCT  1 
chr14:77537715-77537745( (   16) TTTCCT  1 
chr14:66597959-66597989( (    1) TTTCCT  1 
chr14:21923983-21924013( (   20) TTTCCT  1 
chr1:35762142-35762172(+ (   23) TTTCCT  1 
chr13:21045989-21046019( (   17) TTTCCT  1 
chr13:109355332-10935536 (   17) TTTCCT  1 
chr12:75983427-75983457( (   11) TTTCCT  1 
chr1:220556827-220556857 (   13) TTTCCT  1 
chr1:206570707-206570737 (   23) TTTCCT  1 
chr1:191993756-191993786 (    8) TTTCCT  1 
chr11:126379125-12637915 (    2) TTTCCT  1 
chr10:71264582-71264612( (    3) TTTCCT  1 
chr10:64978118-64978148( (   12) TTTCCT  1 
chr10:3248744-3248774(+) (   18) TTTCCT  1 
chr9:94792728-94792758(+ (   23) CTTCCT  1 
chr9:71895319-71895349(+ (   14) CTTCCT  1 
chr9:35984221-35984251(+ (   22) CTTCCT  1 
chr9:31612723-31612753(+ (   19) CTTCCT  1 
chr9:132298569-132298599 (    2) CTTCCT  1 
chr8:107703513-107703543 (   16) CTTCCT  1 
chr6:3773702-3773732(+)  (   23) CTTCCT  1 
chr5:63258315-63258345(+ (   13) CTTCCT  1 
chr5:111850280-111850310 (   24) CTTCCT  1 
chr4:147578028-147578058 (   15) CTTCCT  1 
chr4:10021532-10021562(+ (    8) CTTCCT  1 
chr3:56065021-56065051(+ (    6) CTTCCT  1 
chr3:47017251-47017281(+ (   17) CTTCCT  1 
chr2:67256058-67256088(+ (   22) CTTCCT  1 
chr2:10159639-10159669(+ (   20) CTTCCT  1 
chr2:100610467-100610497 (    4) CTTCCT  1 
chr20:3404554-3404584(+) (   20) CTTCCT  1 
chr19:16739737-16739767( (   24) CTTCCT  1 
chr18:35325404-35325434( (   11) CTTCCT  1 
chr17:76427737-76427767( (   18) CTTCCT  1 
chr16:70340021-70340051( (   14) CTTCCT  1 
chr15:89332512-89332542( (   14) CTTCCT  1 
chr15:88454372-88454402( (   24) CTTCCT  1 
chr1:56285831-56285861(+ (   15) CTTCCT  1 
chr15:42216588-42216618( (   19) CTTCCT  1 
chr14:90601311-90601341( (   13) CTTCCT  1 
chr14:78998003-78998033( (   19) CTTCCT  1 
chr13:98558570-98558600( (   18) CTTCCT  1 
chr1:22276021-22276051(+ (   19) CTTCCT  1 
chr12:121983973-12198400 (   22) CTTCCT  1 
chr12:112026150-11202618 (    9) CTTCCT  1 
chr12:110391452-11039148 (    8) CTTCCT  1 
chr1:209560420-209560450 (   18) CTTCCT  1 
chr11:27397983-27398013( (    8) CTTCCT  1 
chr11:15680855-15680885( (   15) CTTCCT  1 
chr10:70518920-70518950( (   11) CTTCCT  1 
chr10:69217290-69217320( (   15) CTTCCT  1 
chr10:43691636-43691666( (   22) CTTCCT  1 
//

--------------------------------------------------------------------------------

--------------------------------------------------------------------------------
	Motif YTTCCT MEME-3 position-specific scoring matrix
--------------------------------------------------------------------------------
log-odds matrix: alength= 4 w= 6 n= 18650 bayes= 9.62435 E= 2.3e-027 
 -1343     56  -1343    130 
 -1343  -1343  -1343    191 
 -1343  -1343  -1343    191 
 -1343    209  -1343  -1343 
 -1343    209  -1343  -1343 
 -1343  -1343  -1343    191 
--------------------------------------------------------------------------------

--------------------------------------------------------------------------------
	Motif YTTCCT MEME-3 position-specific probability matrix
--------------------------------------------------------------------------------
letter-probability matrix: alength= 4 w= 6 nsites= 110 E= 2.3e-027 
 0.000000  0.345455  0.000000  0.654545 
 0.000000  0.000000  0.000000  1.000000 
 0.000000  0.000000  0.000000  1.000000 
 0.000000  1.000000  0.000000  0.000000 
 0.000000  1.000000  0.000000  0.000000 
 0.000000  0.000000  0.000000  1.000000 
--------------------------------------------------------------------------------

--------------------------------------------------------------------------------
	Motif YTTCCT MEME-3 regular expression
--------------------------------------------------------------------------------
[TC]TTCCT
--------------------------------------------------------------------------------


Time 117.24 secs.

********************************************************************************


********************************************************************************
MOTIF CAGCACCWTGGACAG MEME-4	width =  15  sites =  14  llr = 214  E-value = 2.1e-015
********************************************************************************
--------------------------------------------------------------------------------
	Motif CAGCACCWTGGACAG MEME-4 Description
--------------------------------------------------------------------------------
Simplified        A  2a:191:61::9:a2
pos.-specific     C  7:16:9a1::::7::
probability       G  ::91::::1aa13:8
matrix            T  1::11::37::::::

         bits    2.1       *  **    
                 1.9  *    *  **  * 
                 1.7  **  **  **  * 
                 1.5  ** ***  *** * 
Relative         1.3  ** ***  ******
Entropy          1.0 *** ***  ******
(22.0 bits)      0.8 *** *** *******
                 0.6 ***************
                 0.4 ***************
                 0.2 ***************
                 0.0 ---------------

Multilevel           CAGCACCATGGACAG
consensus            A      T    G A
sequence                            
                                    
--------------------------------------------------------------------------------

--------------------------------------------------------------------------------
	Motif CAGCACCWTGGACAG MEME-4 sites sorted by position p-value
--------------------------------------------------------------------------------
Sequence name            Strand  Start   P-value                 Site    
-------------            ------  ----- ---------            ---------------
chr17:42180280-42180310(     -      7  1.51e-09  TTTCAGGTT CAGCACCTTGGACAG CCACAT    
chr19:3244191-3244221(+)     +      4  6.08e-09        TTT CAGCACCAGGGACAG CGTCAGGGCG
chr10:127158844-12715887     +      9  6.08e-09   ATCGCATT CAGCACCAGGGACAG TGTTAAA   
chr16:47970489-47970519(     -     15  6.83e-09          T CAGCACCTTGGAGAG AGGAAACCGA
chr20:878921-878951(+)       +     11  8.45e-09 AACAAGAATT CAGCACCAAGGACAG GGGCA     
chr13:26867646-26867676(     -      4  8.45e-09 CGTGCTATTT CAGAACCATGGACAG TGG       
chr20:34059100-34059130(     +      1  1.08e-08          . CAGCACCCTGGAGAG AGGTCACCCG
chr1:185917849-185917879     -      3  1.31e-08 ACAATTGAAC AAGCACCATGGAGAG CT        
chr1:188228798-188228828     +     15  4.00e-08 gggaccacTT cagaaccatggacaa t         
chr11:36106353-36106383(     +      2  5.59e-08          T AAGGACCTTGGACAG TTGCACTTTC
chr8:102175869-102175899     +     13  8.30e-08 TTCTGCCAGG AACCACCATGGACAG TTC       
chr10:28021775-28021805(     -     15  4.72e-07          T TAGTACCATGGACAA CTGCCCAGCT
chr9:15576724-15576754(+     -      9  8.17e-07    GTATTCA CAGGAACTTGGAGAA CGTGTACA  
chr4:88765972-88766002(+     -      1  1.20e-06 CTTTGGTGGA CAGCTCCCAGGGCAG           
--------------------------------------------------------------------------------

--------------------------------------------------------------------------------
	Motif CAGCACCWTGGACAG MEME-4 block diagrams
--------------------------------------------------------------------------------
SEQUENCE NAME            POSITION P-VALUE  MOTIF DIAGRAM
-------------            ----------------  -------------
chr17:42180280-42180310(          1.5e-09  6_[-4]_9
chr19:3244191-3244221(+)          6.1e-09  3_[+4]_12
chr10:127158844-12715887          6.1e-09  8_[+4]_7
chr16:47970489-47970519(          6.8e-09  14_[-4]_1
chr20:878921-878951(+)            8.4e-09  10_[+4]_5
chr13:26867646-26867676(          8.4e-09  3_[-4]_12
chr20:34059100-34059130(          1.1e-08  [+4]_15
chr1:185917849-185917879          1.3e-08  2_[-4]_13
chr1:188228798-188228828            4e-08  14_[+4]_1
chr11:36106353-36106383(          5.6e-08  1_[+4]_14
chr8:102175869-102175899          8.3e-08  12_[+4]_3
chr10:28021775-28021805(          4.7e-07  14_[-4]_1
chr9:15576724-15576754(+          8.2e-07  8_[-4]_7
chr4:88765972-88766002(+          1.2e-06  [-4]_15
--------------------------------------------------------------------------------

--------------------------------------------------------------------------------
	Motif CAGCACCWTGGACAG MEME-4 in BLOCKS format
--------------------------------------------------------------------------------
BL   MOTIF CAGCACCWTGGACAG width=15 seqs=14
chr17:42180280-42180310( (    7) CAGCACCTTGGACAG  1 
chr19:3244191-3244221(+) (    4) CAGCACCAGGGACAG  1 
chr10:127158844-12715887 (    9) CAGCACCAGGGACAG  1 
chr16:47970489-47970519( (   15) CAGCACCTTGGAGAG  1 
chr20:878921-878951(+)   (   11) CAGCACCAAGGACAG  1 
chr13:26867646-26867676( (    4) CAGAACCATGGACAG  1 
chr20:34059100-34059130( (    1) CAGCACCCTGGAGAG  1 
chr1:185917849-185917879 (    3) AAGCACCATGGAGAG  1 
chr1:188228798-188228828 (   15) CAGAACCATGGACAA  1 
chr11:36106353-36106383( (    2) AAGGACCTTGGACAG  1 
chr8:102175869-102175899 (   13) AACCACCATGGACAG  1 
chr10:28021775-28021805( (   15) TAGTACCATGGACAA  1 
chr9:15576724-15576754(+ (    9) CAGGAACTTGGAGAA  1 
chr4:88765972-88766002(+ (    1) CAGCTCCCAGGGCAG  1 
//

--------------------------------------------------------------------------------

--------------------------------------------------------------------------------
	Motif CAGCACCWTGGACAG MEME-4 position-specific scoring matrix
--------------------------------------------------------------------------------
log-odds matrix: alength= 4 w= 15 n= 11936 bayes= 11.405 E= 2.1e-015 
   -31    160  -1045   -189 
   191  -1045  -1045  -1045 
 -1045   -171    198  -1045 
   -89    145    -72   -189 
   181  -1045  -1045   -189 
  -189    198  -1045  -1045 
 -1045    209  -1045  -1045 
   111    -72  -1045     11 
   -89  -1045    -72    143 
 -1045  -1045    209  -1045 
 -1045  -1045    209  -1045 
   181  -1045   -171  -1045 
 -1045    160     28  -1045 
   191  -1045  -1045  -1045 
   -31  -1045    174  -1045 
--------------------------------------------------------------------------------

--------------------------------------------------------------------------------
	Motif CAGCACCWTGGACAG MEME-4 position-specific probability matrix
--------------------------------------------------------------------------------
letter-probability matrix: alength= 4 w= 15 nsites= 14 E= 2.1e-015 
 0.214286  0.714286  0.000000  0.071429 
 1.000000  0.000000  0.000000  0.000000 
 0.000000  0.071429  0.928571  0.000000 
 0.142857  0.642857  0.142857  0.071429 
 0.928571  0.000000  0.000000  0.071429 
 0.071429  0.928571  0.000000  0.000000 
 0.000000  1.000000  0.000000  0.000000 
 0.571429  0.142857  0.000000  0.285714 
 0.142857  0.000000  0.142857  0.714286 
 0.000000  0.000000  1.000000  0.000000 
 0.000000  0.000000  1.000000  0.000000 
 0.928571  0.000000  0.071429  0.000000 
 0.000000  0.714286  0.285714  0.000000 
 1.000000  0.000000  0.000000  0.000000 
 0.214286  0.000000  0.785714  0.000000 
--------------------------------------------------------------------------------

--------------------------------------------------------------------------------
	Motif CAGCACCWTGGACAG MEME-4 regular expression
--------------------------------------------------------------------------------
[CA]AGCACC[AT]TGGA[CG]A[GA]
--------------------------------------------------------------------------------


Time 142.54 secs.

********************************************************************************


********************************************************************************
SUMMARY OF MOTIFS
********************************************************************************

--------------------------------------------------------------------------------
	Combined block diagrams: non-overlapping sites with p-value < 0.0001
--------------------------------------------------------------------------------
SEQUENCE NAME            COMBINED P-VALUE  MOTIF DIAGRAM
-------------            ----------------  -------------
chr10:101301604-10130163         1.25e-03  8_[+1(1.45e-05)]_7
chr10:103959115-10395914         6.79e-04  15_[+2(1.97e-06)]_4
chr10:115948645-11594867         1.33e-02  14_[+1(1.74e-05)]_1
chr10:117362451-11736248         2.78e-02  30
chr10:121900748-12190077         2.37e-01  30
chr10:124106383-12410641         6.97e-01  30
chr10:124403642-12440367         2.15e-04  11_[-1(1.10e-07)]_4
chr10:126881425-12688145         5.90e-01  30
chr10:127158844-12715887         2.53e-05  8_[+4(6.08e-09)]_7
chr10:130127986-13012801         9.98e-01  30
chr10:13100865-13100895(         5.27e-01  30
chr10:132667955-13266798         9.00e-02  30
chr10:28021775-28021805(         1.92e-03  14_[-4(4.72e-07)]_1
chr10:29949584-29949614(         5.14e-01  30
chr10:3248744-3248774(+)         2.11e-01  30
chr10:33352297-33352327(         5.54e-01  30
chr10:36606379-36606409(         2.89e-01  30
chr10:43691636-43691666(         2.30e-02  30
chr10:5971382-5971412(+)         1.01e-01  30
chr10:61589726-61589756(         1.31e-01  30
chr10:64978118-64978148(         2.03e-01  30
chr10:69217290-69217320(         5.17e-02  30
chr10:69715796-69715826(         1.69e-01  30
chr10:70518920-70518950(         9.76e-02  30
chr10:71264582-71264612(         6.98e-02  30
chr10:79796523-79796553(         8.61e-01  30
chr10:91195019-91195049(         1.46e-03  15_[-2(1.12e-06)]_4
chr10:91370145-91370175(         3.43e-01  30
chr10:91421039-91421069(         5.87e-01  30
chr10:92568122-92568152(         4.07e-01  30
chr11:110160646-11016067         1.32e-01  30
chr11:111290681-11129071         5.45e-01  30
chr11:11550700-11550730(         8.13e-01  30
chr11:116852672-11685270         2.12e-02  8_[+2(2.36e-05)]_11
chr11:117070118-11707014         7.14e-01  30
chr11:122070186-12207021         9.76e-01  30
chr11:126379125-12637915         1.90e-03  30
chr11:13120815-13120845(         9.30e-03  30
chr11:13135988-13136018(         5.34e-02  30
chr11:15680855-15680885(         1.12e-02  30
chr11:27397983-27398013(         1.10e-01  30
chr11:28566824-28566854(         1.22e-03  17_[-2(3.96e-05)]_2
chr11:32309683-32309713(         6.92e-01  30
chr11:3408879-3408909(+)         8.24e-01  30
chr11:35700574-35700604(         6.26e-01  30
chr11:36106353-36106383(         9.84e-05  1_[+4(5.59e-08)]_14
chr11:37788680-37788710(         1.62e-01  30
chr11:44862525-44862555(         8.87e-02  30
chr11:45160387-45160417(         6.67e-01  30
chr11:46113181-46113211(         6.65e-01  30
chr11:46529448-46529478(         8.59e-01  30
chr11:47426904-47426934(         6.12e-01  30
chr1:155308876-155308906         9.73e-01  30
chr11:60130710-60130740(         1.76e-01  30
chr11:60858012-60858042(         3.19e-01  30
chr11:62295684-62295714(         4.03e-01  30
chr11:62975316-62975346(         5.42e-01  30
chr11:63636031-63636061(         4.24e-03  4_[-1(8.17e-06)]_11
chr11:63946021-63946051(         9.59e-01  30
chr11:64924080-64924110(         7.42e-01  30
chr11:65308754-65308784(         5.45e-01  30
chr1:165369407-165369437         6.29e-01  30
chr11:67145871-67145901(         4.38e-01  30
chr11:68293316-68293346(         7.06e-01  30
chr11:6853518-6853548(+)         5.24e-01  30
chr11:69918995-69919025(         7.94e-04  9_[+1(4.86e-07)]_6
chr1:172719817-172719847         6.65e-01  30
chr11:72749420-72749450(         1.32e-01  30
chr1:172859308-172859338         2.52e-02  30
chr1:174660002-174660032         1.99e-03  10_[-2(1.28e-05)]_9
chr1:174815249-174815279         3.37e-01  30
chr1:175543631-175543661         6.85e-03  17_[-2(1.12e-06)]_2
chr11:77780156-77780186(         9.51e-01  30
chr1:178485894-178485924         3.94e-01  30
chr1:180778974-180779004         2.51e-03  14_[-1(4.89e-06)]_1
chr11:81005834-81005864(         3.78e-01  30
chr1:181479312-181479342         5.26e-01  30
chr11:82775998-82776028(         2.28e-03  10_[+1(8.76e-05)]_5
chr1:183060508-183060538         4.34e-01  30
chr11:83241512-83241542(         1.95e-01  30
chr1:183306736-183306766         7.80e-04  15_[-1(3.18e-06)]
chr1:183783562-183783592         9.83e-01  30
chr1:184163852-184163882         8.96e-03  4_[+2(5.76e-06)]_15
chr11:84918217-84918247(         7.25e-01  30
chr1:185917849-185917879         1.31e-05  2_[-4(1.31e-08)]_13
chr1:188228798-188228828         7.29e-05  14_[+4(4.00e-08)]_1
chr11:90480486-90480516(         1.55e-01  30
chr11:90534881-90534911(         1.50e-04  3_[+4(4.03e-05)]_12
chr1:191993756-191993786         1.39e-01  30
chr1:192126213-192126243         5.02e-01  30
chr11:96267181-96267211(         3.48e-01  30
chr1:197357147-197357177         6.17e-01  30
chr1:201154527-201154557         9.76e-01  30
chr1:20195344-20195374(+         2.12e-02  10_[-1(1.74e-05)]_5
chr1:204747004-204747034         3.26e-01  30
chr1:206449711-206449741         2.21e-04  8_[-2(1.97e-06)]_11
chr1:206570707-206570737         4.74e-02  30
chr1:208221252-208221282         8.16e-01  30
chr1:209560420-209560450         2.35e-01  30
chr12:101698834-10169886         3.24e-01  30
chr12:110391452-11039148         6.52e-02  30
chr12:110436380-11043641         1.43e-01  30
chr12:110742929-11074295         8.56e-01  30
chr12:112026150-11202618         1.12e-02  30
chr12:112664755-11266478         2.56e-01  30
chr12:116236325-11623635         2.39e-02  15_[-1(2.69e-05)]
chr12:121983973-12198400         3.96e-03  30
chr1:214453271-214453301         7.56e-03  30
chr12:14619148-14619178(         3.95e-04  2_[-1(3.62e-07)]_13
chr12:15153007-15153037(         5.32e-01  30
chr12:19415409-19415439(         1.57e-01  30
chr1:220556827-220556857         8.22e-02  30
chr1:220810292-220810322         2.57e-01  30
chr12:21341973-21342003(         1.03e-03  5_[-2(1.97e-06)]_14
chr1:22276021-22276051(+         1.00e-02  30
chr12:24012687-24012717(         5.64e-04  13_[+1(2.27e-06)]_2
chr12:26097155-26097185(         3.11e-02  30
chr12:27940987-27941017(         4.54e-01  30
chr1:229286549-229286579         8.68e-01  30
chr12:31491913-31491943(         5.10e-03  3_[-2(1.00e-05)]_16
chr12:32083654-32083684(         3.95e-03  17_[-2(1.12e-06)]_2
chr1:232643416-232643446         1.76e-03  11_[+1(3.95e-06)]_4
chr1:234772427-234772457         1.16e-01  30
chr1:244815770-244815800         4.56e-01  30
chr12:46320072-46320102(         6.97e-03  30
chr12:47156295-47156325(         5.27e-01  30
chr12:4857901-4857931(+)         3.71e-01  30
chr12:49043958-49043988(         6.77e-04  8_[-1(1.43e-06)]_7
chr12:49931100-49931130(         2.09e-02  30
chr12:51885985-51886015(         2.04e-02  30
chr1:25837471-25837501(+         6.21e-01  30
chr12:59608476-59608506(         4.32e-04  2_[-2(4.67e-05)]_17
chr12:59891388-59891418(         1.68e-02  30
chr12:62842039-62842069(         1.27e-01  30
chr12:65335293-65335323(         9.51e-01  30
chr12:66396066-66396096(         4.35e-03  18_[+2(7.04e-06)]_1
chr12:68400314-68400344(         1.96e-01  30
chr12:7374712-7374742(+)         8.74e-01  30
chr12:75437732-75437762(         4.25e-01  30
chr12:75983427-75983457(         8.32e-02  30
chr1:27608796-27608826(+         5.70e-01  30
chr12:77300412-77300442(         1.06e-02  14_[+2(2.25e-06)]_5
chr12:79174891-79174921(         1.61e-03  1_[-1(2.03e-06)]_14
chr12:80313320-80313350(         7.41e-01  30
chr12:839410-839440(+)           8.23e-01  30
chr12:85923911-85923941(         6.65e-04  12_[+1(4.89e-06)]_3
chr12:89397627-89397657(         7.80e-01  30
chr12:95774981-95775011(         4.07e-02  8_[+2(2.99e-05)]_11
chr1:30852157-30852187(+         1.28e-01  30
chr13:109355332-10935536         1.44e-01  30
chr13:114183762-11418379         5.99e-01  30
chr13:20354147-20354177(         3.70e-02  15_[+1(8.15e-05)]
chr13:21045989-21046019(         6.54e-02  30
chr13:21625555-21625585(         2.89e-02  1_[+1(1.21e-05)]_14
chr13:24204128-24204158(         7.98e-01  30
chr13:26867646-26867676(         3.69e-05  3_[-4(8.45e-09)]_12
chr13:28558319-28558349(         6.91e-01  30
chr13:29994186-29994216(         3.75e-01  30
chr13:30454015-30454045(         4.19e-04  11_[+1(3.18e-06)]_4
chr13:40672649-40672679(         3.86e-01  30
chr13:41916737-41916767(         3.02e-03  17_[+2(2.78e-06)]_2
chr13:50085178-50085208(         9.69e-02  30
chr13:50320463-50320493(         2.68e-01  30
chr13:50592532-50592562(         2.06e-02  5_[+2(4.67e-05)]_14
chr1:35762142-35762172(+         6.11e-02  30
chr1:36300064-36300094(+         4.46e-01  30
chr13:66618840-66618870(         2.75e-01  30
chr13:67075435-67075465(         4.73e-01  30
chr13:72166484-72166514(         3.58e-02  12_[+2(1.28e-05)]_7
chr13:75725976-75726006(         3.89e-01  30
chr13:77443742-77443772(         6.32e-01  30
chr13:77779608-77779638(         4.14e-01  30
chr13:97911702-97911732(         7.09e-01  30
chr13:98558570-98558600(         2.25e-01  30
chr14:101058671-10105870         1.13e-01  30
chr14:103837475-10383750         6.54e-01  30
chr1:42186325-42186355(+         8.29e-01  30
chr14:21923983-21924013(         7.24e-02  30
chr14:22084568-22084598(         8.98e-01  30
chr14:22469726-22469756(         2.20e-01  30
chr14:23175972-23176002(         9.14e-01  30
chr14:30988668-30988698(         6.24e-04  6_[-2(5.28e-07)]_13
chr14:31038818-31038848(         2.54e-01  30
chr1:43232247-43232277(+         4.32e-03  7_[-2(3.96e-05)]_12
chr14:33934260-33934290(         9.35e-01  30
chr14:36241363-36241393(         4.19e-03  1_[+1(1.59e-05)]_14
chr14:38336491-38336521(         3.50e-02  11_[-2(2.36e-05)]_8
chr14:51341561-51341591(         2.38e-03  2_[-2(5.28e-07)]_17
chr14:51726382-51726412(         1.05e-03  2_[-2(9.04e-05)]_17
chr14:54329308-54329338(         3.52e-03  30
chr14:55867892-55867922(         2.29e-03  14_[-2(1.96e-05)]_5
chr1:45727943-45727973(+         8.88e-01  30
chr14:66597959-66597989(         2.04e-01  30
chr14:67414670-67414700(         5.00e-01  30
chr14:68181852-68181882(         2.30e-01  30
chr14:71147225-71147255(         2.97e-02  30
chr1:47262979-47263009(+         6.45e-01  30
chr14:72884036-72884066(         2.17e-01  30
chr14:74066430-74066460(         9.66e-01  30
chr14:74793908-74793938(         1.36e-01  30
chr14:77537715-77537745(         9.57e-02  30
chr14:78998003-78998033(         7.49e-02  30
chr14:84490274-84490304(         5.56e-02  30
chr14:88824355-88824385(         4.39e-01  30
chr14:89340295-89340325(         4.78e-01  30
chr14:90601311-90601341(         5.03e-02  30
chr14:90616939-90616969(         4.20e-01  30
chr15:100043198-10004322         6.08e-01  30
chr15:101127915-10112794         3.75e-01  30
chr15:37125312-37125342(         3.84e-01  30
chr1:53949218-53949248(+         4.68e-01  30
chr15:42138148-42138178(         7.23e-01  30
chr15:42216588-42216618(         5.83e-02  30
chr15:44297297-44297327(         4.04e-02  10_[-2(1.00e-05)]_9
chr15:44385228-44385258(         7.37e-02  30
chr15:44658135-44658165(         5.47e-01  30
chr15:51888779-51888809(         9.09e-01  30
chr15:57149400-57149430(         3.99e-01  30
chr15:57476872-57476902(         3.45e-01  30
chr15:57866327-57866357(         3.28e-01  30
chr15:62769813-62769843(         9.97e-02  11_[+2(9.04e-05)]_8
chr1:56285831-56285861(+         1.49e-01  30
chr15:64531125-64531155(         3.15e-01  30
chr15:65319000-65319030(         7.63e-05  4_[+1(3.16e-07)]_11
chr15:65525872-65525902(         1.70e-01  30
chr15:68783857-68783887(         9.18e-05  11_[+1(2.35e-07)]_4
chr15:69557540-69557570(         1.67e-01  30
chr15:75509118-75509148(         5.07e-03  1_[+1(2.27e-06)]_14
chr15:75672848-75672878(         1.13e-01  30
chr15:77508097-77508127(         3.32e-03  12_[-2(5.50e-05)]_7
chr15:87609633-87609663(         6.99e-01  30
chr15:88454372-88454402(         9.66e-02  30
chr15:88834496-88834526(         7.36e-04  6_[-1(2.27e-06)]_9
chr15:89192947-89192977(         1.08e-01  30
chr15:89332512-89332542(         1.52e-01  30
chr15:95734626-95734656(         5.35e-03  30
chr1:59707366-59707396(+         1.01e-02  7_[-2(8.04e-06)]_12
chr15:98428545-98428575(         3.01e-01  30
chr1:60947524-60947554(+         2.25e-02  30
chr16:11105050-11105080(         1.32e-02  30
chr16:11689893-11689923(         9.29e-01  30
chr16:1301068-1301098(+)         4.82e-01  30
chr16:14024516-14024546(         1.67e-02  17_[-2(1.00e-05)]_2
chr16:20938584-20938614(         5.01e-01  30
chr16:28549487-28549517(         6.02e-01  30
chr16:28897134-28897164(         2.09e-01  30
chr16:29777462-29777492(         1.98e-01  30
chr16:30042182-30042212(         4.73e-01  30
chr16:4226030-4226060(+)         2.96e-02  17_[-2(2.56e-05)]_2
chr16:47076917-47076947(         8.18e-01  30
chr16:47970489-47970519(         9.73e-07  14_[-4(6.83e-09)]_1
chr16:50079128-50079158(         2.90e-04  10_[+2(1.12e-06)]_9
chr16:65118153-65118183(         6.18e-04  6_[-1(1.10e-07)]_9
chr16:68367170-68367200(         8.01e-03  13_[+1(9.96e-06)]_2
chr16:69124157-69124187(         3.87e-03  [+1(1.10e-05)]_15
chr16:70340021-70340051(         1.73e-01  30
chr16:70653877-70653907(         8.24e-03  14_[-1(2.54e-06)]_1
chr16:71816848-71816878(         9.41e-02  30
chr16:72832734-72832764(         5.62e-02  30
chr16:74826689-74826719(         4.91e-02  30
chr16:75403070-75403100(         6.91e-01  30
chr16:77468995-77469025(         3.15e-02  30
chr16:78148363-78148393(         3.27e-01  30
chr16:80152040-80152070(         6.74e-01  30
chr16:84506580-84506610(         2.55e-03  12_[-1(4.24e-07)]_3
chr16:85056415-85056445(         2.21e-01  30
chr16:87407658-87407688(         1.02e-01  30
chr16:87877979-87878009(         1.94e-01  30
chr16:8905370-8905400(+)         3.72e-03  15_[+1(1.21e-05)]
chr16:89333905-89333935(         3.30e-01  30
chr16:89425809-89425839(         4.89e-03  30
chr1:70133117-70133147(+         9.00e-04  6_[+1(1.11e-06)]_9
chr1:71050162-71050192(+         8.99e-01  30
chr17:12041511-12041541(         9.93e-01  30
chr17:15818735-15818765(         8.17e-01  30
chr17:19338266-19338296(         4.24e-05  10_[-1(9.44e-08)]_5
chr1:72037899-72037929(+         9.86e-01  30
chr17:2054537-2054567(+)         5.31e-01  30
chr17:29872293-29872323(         9.22e-01  30
chr17:42180280-42180310(         9.06e-06  6_[-4(1.51e-09)]_9
chr17:42347441-42347471(         8.12e-01  30
chr17:43309902-43309932(         2.26e-01  30
chr17:44863349-44863379(         2.00e-01  30
chr17:48181801-48181831(         6.54e-01  30
chr17:48416045-48416075(         9.81e-01  30
chr17:49688135-49688165(         7.79e-02  30
chr17:50396321-50396351(         6.07e-01  30
chr17:59287776-59287806(         3.42e-01  30
chr17:61592137-61592167(         4.54e-03  3_[-2(1.50e-05)]_16
chr17:67312514-67312544(         4.56e-01  30
chr17:69818089-69818119(         8.41e-01  30
chr17:70256208-70256238(         7.20e-02  30
chr17:70622590-70622620(         3.14e-01  30
chr17:76005746-76005776(         2.00e-02  30
chr17:76174990-76175020(         3.12e-01  30
chr17:76427737-76427767(         2.03e-01  30
chr17:7745937-7745967(+)         7.62e-02  30
chr17:78014043-78014073(         2.19e-01  30
chr17:78059160-78059190(         9.39e-03  30
chr17:78535667-78535697(         8.28e-01  30
chr17:78819180-78819210(         3.25e-01  30
chr17:7897945-7897975(+)         1.14e-01  30
chr17:82154045-82154075(         5.43e-04  3_[-1(2.02e-07)]_12
chr1:79151559-79151589(+         5.59e-01  30
chr18:10094304-10094334(         3.89e-01  30
chr18:21100313-21100343(         8.58e-02  30
chr18:21897897-21897927(         8.48e-01  30
chr18:22386012-22386042(         7.85e-01  30
chr18:23626789-23626819(         1.38e-02  5_[+2(2.99e-05)]_14
chr18:24628309-24628339(         5.23e-01  30
chr18:2516388-2516418(+)         4.36e-01  30
chr18:25234305-25234335(         7.23e-02  30
chr18:28651002-28651032(         2.79e-02  30
chr18:35325404-35325434(         1.61e-02  30
chr18:42030762-42030792(         4.58e-02  30
chr18:45785418-45785448(         6.70e-01  30
chr18:59988277-59988307(         6.35e-01  30
chr18:60693663-60693693(         1.86e-03  17_[-2(7.04e-06)]_2
chr18:62586348-62586378(         6.21e-01  30
chr18:74722421-74722451(         5.33e-02  30
chr18:76709959-76709989(         2.66e-04  7_[-1(8.16e-08)]_8
chr18:76805307-76805337(         6.59e-01  30
chr18:79930250-79930280(         8.01e-01  30
chr19:10099157-10099187(         2.32e-02  8_[+1(1.74e-05)]_7
chr19:1249802-1249832(+)         5.29e-01  30
chr19:12724013-12724043(         9.37e-01  30
chr19:13721410-13721440(         3.94e-02  30
chr19:16739737-16739767(         8.38e-04  11_[-4(2.47e-05)]_4
chr19:17223701-17223731(         8.26e-01  30
chr19:1745655-1745685(+)         7.87e-01  30
chr19:1837778-1837808(+)         1.13e-03  9_[+1(5.61e-07)]_6
chr19:19489347-19489377(         5.42e-01  30
chr19:3244191-3244221(+)         1.90e-05  3_[+4(6.08e-09)]_12
chr19:32464351-32464381(         9.03e-01  30
chr19:42081752-42081782(         7.59e-03  6_[+1(8.17e-06)]_9
chr19:44890461-44890491(         5.26e-01  30
chr19:45326365-45326395(         7.19e-02  30
chr19:48351423-48351453(         5.39e-02  30
chr19:48853038-48853068(         5.45e-01  30
chr19:49208444-49208474(         5.17e-01  30
chr19:49306916-49306946(         3.21e-03  8_[+1(2.47e-05)]_7
chr19:55197705-55197735(         2.21e-01  30
chr19:55304456-55304486(         7.17e-01  30
chr19:55809644-55809674(         7.51e-03  6_[-1(2.54e-06)]_9
chr19:7629653-7629683(+)         6.65e-01  30
chr20:10849261-10849291(         1.64e-01  30
chr20:17920361-17920391(         5.14e-01  30
chr20:19692772-19692802(         3.28e-01  30
chr20:22851924-22851954(         3.37e-04  8_[+4(2.15e-05)]_7
chr20:23258500-23258530(         7.86e-01  30
chr20:28788928-28788958(         2.97e-01  30
chr20:32746450-32746480(         1.55e-01  30
chr20:34022273-34022303(         9.01e-04  15_[-1(2.35e-07)]
chr20:3404554-3404584(+)         2.96e-02  30
chr20:34059100-34059130(         7.65e-06  [+4(1.08e-08)]_15
chr20:38173519-38173549(         2.72e-01  30
chr20:38221270-38221300(         3.40e-01  30
chr20:40239841-40239871(         9.54e-04  30
chr20:44196496-44196526(         7.78e-01  30
chr20:4563676-4563706(+)         1.23e-01  30
chr20:47950366-47950396(         4.72e-02  19_[+2(2.99e-05)]
chr20:49676848-49676878(         6.64e-01  30
chr20:54649687-54649717(         1.81e-01  30
chr20:57545087-57545117(         6.37e-02  30
chr20:62791643-62791673(         1.50e-04  11_[-1(2.54e-06)]_4
chr20:62847663-62847693(         2.28e-02  15_[-1(7.39e-06)]
chr20:7490448-7490478(+)         9.70e-04  14_[-2(3.96e-05)]_5
chr20:8415092-8415122(+)         4.37e-01  30
chr20:878921-878951(+)           1.77e-05  10_[+4(8.45e-09)]_5
chr2:100610467-100610497         1.52e-02  30
chr2:10159639-10159669(+         2.84e-01  30
chr2:102345304-102345334         2.15e-02  30
chr21:10560722-10560752(         8.09e-01  30
chr2:112582458-112582488         9.40e-01  30
chr2:113204069-113204099         3.10e-01  30
chr21:17045392-17045422(         1.54e-01  30
chr2:127792967-127792997         2.67e-01  30
chr21:32464079-32464109(         1.33e-02  4_[-2(1.50e-05)]_15
chr2:133222462-133222492         8.08e-01  30
chr21:33579300-33579330(         1.61e-01  30
chr2:134367264-134367294         4.83e-01  30
chr21:34641050-34641080(         1.34e-02  2_[-2(2.68e-05)]_17
chr21:34845855-34845885(         2.23e-01  30
chr21:36769218-36769248(         1.47e-01  30
chr21:38910079-38910109(         1.32e-02  30
chr21:42309818-42309848(         3.90e-01  30
chr21:42983461-42983491(         6.01e-02  30
chr2:142989466-142989496         6.35e-01  30
chr21:43684568-43684598(         4.24e-01  30
chr21:44881087-44881117(         1.95e-01  30
chr21:44908353-44908383(         4.55e-02  11_[-1(7.03e-05)]_4
chr2:145724203-145724233         1.80e-02  30
chr21:45820721-45820751(         2.26e-02  30
chr21:46472494-46472524(         7.41e-01  30
chr2:151051792-151051822         8.98e-03  [-1(6.02e-06)]_15
chr2:160650547-160650577         9.05e-01  30
chr2:163191581-163191611         6.48e-01  30
chr2:164388719-164388749         9.34e-01  30
chr2:167177377-167177407         6.99e-02  30
chr2:170370076-170370106         4.60e-03  9_[+1(6.02e-06)]_6
chr2:173415081-173415111         4.74e-01  30
chr2:176704125-176704155         1.07e-01  30
chr2:177245158-177245188         9.76e-01  30
chr2:178899807-178899837         6.73e-01  30
chr2:178914447-178914477         5.79e-01  30
chr2:181107077-181107107         6.06e-01  30
chr2:187920805-187920835         9.69e-01  30
chr2:190877587-190877617         3.76e-02  30
chr2:191673277-191673307         9.72e-01  30
chr2:203362126-203362156         3.13e-01  30
chr2:204622435-204622465         2.71e-02  4_[+2(6.68e-05)]_15
chr2:215002691-215002721         1.74e-02  5_[-1(4.08e-05)]_10
chr22:17407195-17407225(         4.95e-02  30
chr22:18056491-18056521(         8.69e-01  30
chr22:19474638-19474668(         1.34e-01  30
chr22:20779928-20779958(         4.31e-02  30
chr2:221723185-221723215         4.99e-02  30
chr2:222594855-222594885         5.41e-01  30
chr2:222797509-222797539         1.98e-01  30
chr22:24731857-24731887(         3.62e-01  30
chr22:28855778-28855808(         5.09e-04  8_[+1(2.85e-06)]_7
chr22:29973381-29973411(         7.90e-01  30
chr22:30755551-30755581(         3.23e-01  30
chr2:232501681-232501711         3.11e-01  30
chr2:234146460-234146490         2.72e-01  30
chr2:234211853-234211883         7.34e-03  30
chr2:234550698-234550728         1.46e-04  10_[+1(2.03e-06)]_5
chr22:35150695-35150725(         1.45e-06  2_[-1(1.29e-07)]_13
chr22:36249261-36249291(         1.92e-01  30
chr22:37307717-37307747(         2.00e-01  30
chr2:241259059-241259089         6.65e-02  30
chr22:42437632-42437662(         3.09e-01  30
chr2:25700317-25700347(+         4.72e-04  3_[-1(3.55e-06)]_12
chr2:26846453-26846483(+         1.67e-02  11_[+1(6.68e-06)]_4
chr2:26982522-26982552(+         4.05e-01  30
chr2:37276460-37276490(+         2.66e-01  30
chr2:43524434-43524464(+         4.34e-01  30
chr2:45173740-45173770(+         5.61e-01  30
chr2:55936508-55936538(+         2.49e-01  30
chr2:60794458-60794488(+         3.85e-04  5_[+1(2.85e-06)]_10
chr2:61759867-61759897(+         1.59e-02  2_[+2(1.70e-05)]_17
chr2:62149952-62149982(+         8.38e-01  30
chr2:64144365-64144395(+         2.20e-02  9_[-1(2.47e-05)]_6
chr2:67256058-67256088(+         6.73e-04  [-2(7.04e-06)]_19
chr2:68936600-68936630(+         1.40e-01  30
chr2:71191147-71191177(+         2.64e-01  30
chr2:74836651-74836681(+         1.93e-01  30
chr2:74922695-74922725(+         4.57e-02  30
chr2:83103751-83103781(+         6.77e-01  30
chr2:85471614-85471644(+         7.43e-01  30
chr2:86764922-86764952(+         4.78e-01  30
chr3:104628304-104628334         2.80e-02  30
chr3:105195575-105195605         3.09e-01  30
chr3:105930125-105930155         1.07e-02  17_[+2(5.07e-05)]_2
chr3:108035873-108035903         1.44e-01  30
chr3:108818562-108818592         3.63e-01  30
chr3:112778793-112778823         2.69e-01  30
chr3:114827701-114827731         7.68e-03  7_[+1(9.03e-06)]_8
chr3:119638086-119638116         3.91e-01  30
chr3:12308623-12308653(+         1.56e-02  2_[-2(6.01e-05)]_17
chr3:123719285-123719315         6.85e-04  6_[-1(1.10e-07)]_9
chr3:124620680-124620710         4.81e-02  15_[+2(2.36e-05)]_4
chr3:126612682-126612712         4.33e-02  30
chr3:129936941-129936971         1.67e-01  30
chr3:131149871-131149901         6.11e-01  30
chr3:133464779-133464809         1.06e-01  30
chr3:138567553-138567583         5.20e-02  13_[+1(8.76e-05)]_2
chr3:140276814-140276844         5.39e-02  30
chr3:140880599-140880629         6.15e-04  9_[-2(5.50e-05)]_10
chr3:141854933-141854963         2.06e-04  14_[+1(2.54e-06)]_1
chr3:141863607-141863637         2.44e-01  30
chr3:158471717-158471747         2.29e-01  30
chr3:168544261-168544291         6.21e-02  12_[-1(9.41e-05)]_3
chr3:170499718-170499748         5.56e-01  30
chr3:170695816-170695846         3.12e-01  30
chr3:171038516-171038546         8.34e-01  30
chr3:175526356-175526386         1.42e-01  30
chr3:177432015-177432045         1.63e-01  30
chr3:181176797-181176827         2.43e-01  30
chr3:186109409-186109439         1.02e-01  30
chr3:188319778-188319808         2.32e-01  30
chr3:188957035-188957065         9.25e-01  30
chr3:190012041-190012071         1.30e-02  14_[+2(2.99e-05)]_5
chr3:193461838-193461868         6.84e-04  5_[+1(3.95e-06)]_10
chr3:195205491-195205521         2.83e-01  30
chr3:196688396-196688426         9.19e-02  30
chr3:19889235-19889265(+         7.24e-03  11_[-2(4.67e-05)]_8
chr3:22960530-22960560(+         2.95e-01  30
chr3:27326783-27326813(+         7.56e-01  30
chr3:28718280-28718310(+         1.58e-02  9_[-2(5.07e-05)]_10
chr3:28727047-28727077(+         1.39e-02  30
chr3:32204016-32204046(+         6.01e-01  30
chr3:32286075-32286105(+         4.85e-01  30
chr3:39780522-39780552(+         1.23e-01  30
chr3:39793726-39793756(+         7.24e-04  [-4(6.67e-05)]_15
chr3:44955311-44955341(+         2.29e-01  30
chr3:47017251-47017281(+         8.59e-03  30
chr3:49093029-49093059(+         8.07e-01  30
chr3:49378957-49378987(+         9.99e-01  30
chr3:56065021-56065051(+         1.31e-01  30
chr3:64824736-64824766(+         6.78e-01  30
chr3:65168859-65168889(+         1.02e-03  30
chr3:71258197-71258227(+         5.59e-01  30
chr3:78704126-78704156(+         9.86e-01  30
chr3:8095921-8095951(+)          1.04e-02  9_[+2(9.69e-05)]_10
chr3:99173186-99173216(+         7.29e-01  30
chr3:9970518-9970548(+)          2.15e-02  13_[-2(1.70e-05)]_6
chr4:10021532-10021562(+         1.90e-02  30
chr4:101332618-101332648         7.88e-01  30
chr4:10165001-10165031(+         4.81e-03  14_[+1(1.74e-05)]_1
chr4:10172707-10172737(+         1.05e-01  30
chr4:103478913-103478943         5.80e-03  9_[+1(5.43e-06)]_6
chr4:105723583-105723613         3.54e-01  30
chr4:106460294-106460324         9.41e-01  30
chr4:10664641-10664671(+         2.34e-01  30
chr4:108861532-108861562         1.71e-01  30
chr4:114093530-114093560         6.66e-02  30
chr4:124178150-124178180         2.75e-03  14_[-2(1.97e-06)]_5
chr4:125368422-125368452         2.70e-01  30
chr4:129527008-129527038         9.42e-01  30
chr4:136392724-136392754         6.24e-01  30
chr4:138225592-138225622         1.48e-01  30
chr4:147578028-147578058         5.26e-02  30
chr4:150510343-150510373         7.70e-01  30
chr4:153576350-153576380         7.63e-04  2_[-1(3.18e-06)]_13
chr4:157045687-157045717         8.73e-01  30
chr4:158179656-158179686         9.44e-02  30
chr4:167884643-167884673         2.07e-01  30
chr4:168981620-168981650         3.71e-02  18_[-2(1.16e-05)]_1
chr4:17142518-17142548(+         1.18e-02  15_[-2(1.28e-05)]_4
chr4:31045889-31045919(+         7.07e-01  30
chr4:3145654-3145684(+)          5.50e-04  5_[+1(9.76e-07)]_10
chr4:37383811-37383841(+         2.71e-04  1_[-1(1.11e-06)]_14
chr4:39354034-39354064(+         1.28e-01  30
chr4:40486805-40486835(+         4.49e-01  30
chr4:43782573-43782603(+         1.34e-03  3_[+1(1.80e-06)]_12
chr4:74005553-74005583(+         4.15e-01  30
chr4:77845555-77845585(+         1.85e-01  30
chr4:82765314-82765344(+         9.55e-02  30
chr4:88765972-88766002(+         1.69e-03  [-4(1.20e-06)]_15
chr4:89738111-89738141(+         5.90e-01  30
chr4:98612335-98612365(+         1.86e-01  30
chr5:100668692-100668722         6.23e-02  30
chr5:102224004-102224034         6.14e-03  3_[-1(9.03e-06)]_12
chr5:102823525-102823555         1.57e-01  30
chr5:111850280-111850310         6.93e-02  30
chr5:113525113-113525143         7.91e-01  30
chr5:115366368-115366398         7.32e-01  30
chr5:122101849-122101879         1.09e-01  30
chr5:122193100-122193130         7.24e-01  30
chr5:122891360-122891390         7.89e-01  30
chr5:123718427-123718457         1.27e-01  30
chr5:124908610-124908640         9.79e-03  30
chr5:135357847-135357877         4.50e-01  30
chr5:13591729-13591759(+         7.26e-01  30
chr5:138068945-138068975         1.62e-04  1_[-1(1.43e-06)]_14
chr5:138579432-138579462         5.27e-03  13_[+1(9.03e-06)]_2
chr5:143435375-143435405         6.13e-02  30
chr5:143507444-143507474         4.16e-01  30
chr5:148186353-148186383         7.72e-02  30
chr5:149269121-149269151         9.68e-01  30
chr5:149540252-149540282         2.16e-02  8_[-2(2.99e-05)]_11
chr5:155147418-155147448         3.55e-04  6_[-1(1.25e-06)]_9
chr5:163408387-163408417         5.22e-01  30
chr5:170219914-170219944         1.01e-02  13_[-2(3.57e-05)]_6
chr5:170791506-170791536         1.64e-02  30
chr5:177260944-177260974         3.02e-01  30
chr5:177369268-177369298         5.51e-02  30
chr5:178070117-178070147         8.60e-01  30
chr5:32690322-32690352(+         3.06e-03  6_[+1(8.17e-06)]_9
chr5:42583428-42583458(+         3.46e-02  30
chr5:43602050-43602080(+         6.82e-03  30
chr5:51652026-51652056(+         8.89e-01  30
chr5:52274942-52274972(+         2.96e-02  30
chr5:54644478-54644508(+         7.72e-01  30
chr5:54804219-54804249(+         2.22e-02  9_[-2(4.30e-05)]_10
chr5:56117098-56117128(+         6.45e-01  30
chr5:63258315-63258345(+         2.99e-01  30
chr5:66988121-66988151(+         9.84e-01  30
chr5:72077126-72077156(+         5.83e-01  30
chr5:72498454-72498484(+         7.62e-02  30
chr5:95716017-95716047(+         9.77e-01  30
chr5:97980480-97980510(+         1.31e-01  30
chr5:98349869-98349899(+         3.30e-03  15_[-1(1.43e-06)]
chr5:98989785-98989815(+         7.80e-04  17_[-2(2.68e-05)]_2
chr6:106223479-106223509         7.87e-01  30
chr6:106446450-106446480         5.57e-01  30
chr6:110053779-110053809         8.14e-01  30
chr6:111710072-111710102         5.85e-01  30
chr6:115896737-115896767         2.20e-01  30
chr6:117400081-117400111         1.99e-04  6_[+1(2.27e-06)]_9
chr6:118495841-118495871         7.99e-02  [+2(3.57e-05)]_19
chr6:119335169-119335199         2.98e-01  30
chr6:131023976-131024006         7.33e-02  30
chr6:133836034-133836064         1.79e-03  3_[-1(1.10e-05)]_12
chr6:134880543-134880573         1.90e-01  30
chr6:135451806-135451836         5.86e-01  30
chr6:136583207-136583237         3.68e-01  30
chr6:137297948-137297978         5.00e-02  30
chr6:138521944-138521974         5.85e-01  30
chr6:138537262-138537292         6.49e-01  30
chr6:138655578-138655608         4.86e-02  30
chr6:139369665-139369695         2.41e-01  30
chr6:140051780-140051810         1.17e-02  3_[-2(9.04e-05)]_16
chr6:140960684-140960714         9.63e-01  30
chr6:148235627-148235657         4.53e-01  30
chr6:151317631-151317661         2.89e-03  19_[+2(2.78e-06)]
chr6:155832834-155832864         4.64e-01  30
chr6:157010934-157010964         1.13e-02  6_[+2(2.78e-06)]_13
chr6:158894373-158894403         2.07e-01  30
chr6:161394074-161394104         9.04e-01  30
chr6:169491193-169491223         4.83e-01  30
chr6:22800863-22800893(+         8.20e-01  30
chr6:24402869-24402899(+         3.40e-01  30
chr6:34460032-34460062(+         6.08e-01  30
chr6:36983210-36983240(+         9.87e-04  1_[+2(2.36e-05)]_18
chr6:37315044-37315074(+         3.08e-04  8_[-1(3.62e-07)]_7
chr6:3773702-3773732(+)          4.82e-02  30
chr6:3887600-3887630(+)          2.31e-04  6_[-1(1.76e-07)]_9
chr6:4181818-4181848(+)          6.93e-02  30
chr6:42406878-42406908(+         1.82e-02  30
chr6:49532147-49532177(+         2.49e-02  30
chr6:52389663-52389693(+         8.27e-02  30
chr6:54059880-54059910(+         1.00e-01  30
chr6:55276926-55276956(+         9.22e-03  7_[+1(6.02e-06)]_8
chr6:6750159-6750189(+)          1.43e-02  10_[-2(6.01e-05)]_9
chr6:72140962-72140992(+         9.98e-02  30
chr6:75327608-75327638(+         8.26e-01  30
chr6:7773549-7773579(+)          1.48e-02  1_[-2(1.00e-05)]_18
chr6:78810333-78810363(+         4.29e-01  30
chr6:7992821-7992851(+)          1.12e-01  30
chr6:84486711-84486741(+         8.95e-01  30
chr6:87658671-87658701(+         2.73e-01  30
chr6:92521866-92521896(+         5.88e-01  30
chr7:105657091-105657121         3.64e-01  30
chr7:108114647-108114677         6.13e-01  30
chr7:116288269-116288299         4.95e-01  30
chr7:121504688-121504718         2.06e-01  30
chr7:12639004-12639034(+         3.82e-01  30
chr7:135856548-135856578         4.06e-03  10_[-1(9.03e-06)]_5
chr7:137462269-137462299         3.05e-02  30
chr7:137580119-137580149         1.60e-01  30
chr7:138886623-138886653         6.88e-01  30
chr7:139434666-139434696         4.13e-01  30
chr7:149670503-149670533         7.32e-01  30
chr7:157433085-157433115         9.44e-01  30
chr7:16918492-16918522(+         8.80e-01  30
chr7:21305518-21305548(+         2.38e-02  19_[-2(1.70e-05)]
chr7:25391439-25391469(+         1.32e-03  12_[+1(7.39e-06)]_3
chr7:33757729-33757759(+         9.05e-01  30
chr7:37182163-37182193(+         8.46e-04  5_[-1(9.76e-07)]_10
chr7:41003229-41003259(+         4.11e-06  [+1(9.59e-09)]_15
chr7:44408375-44408405(+         9.47e-02  30
chr7:46745886-46745916(+         1.59e-01  30
chr7:47428511-47428541(+         3.47e-01  30
chr7:55538687-55538717(+         4.61e-02  13_[+1(9.41e-05)]_2
chr7:55641353-55641383(+         2.72e-01  30
chr7:66283743-66283773(+         3.47e-01  30
chr7:73342728-73342758(+         3.17e-03  15_[+1(1.25e-06)]
chr7:77501354-77501384(+         1.60e-01  30
chr7:81244363-81244393(+         2.73e-03  13_[+1(4.78e-05)]_2
chr7:87713327-87713357(+         9.09e-02  30
chr7:97193826-97193856(+         2.43e-02  30
chr7:98831822-98831852(+         6.60e-05  11_[+1(3.88e-08)]_4
chr8:102175869-102175899         3.12e-05  12_[+4(8.30e-08)]_3
chr8:103256020-103256050         9.31e-01  30
chr8:104492399-104492429         2.10e-04  3_[-1(2.35e-07)]_12
chr8:104808293-104808323         2.80e-01  30
chr8:105046870-105046900         2.96e-02  7_[+2(5.50e-05)]_12
chr8:106521991-106522021         7.79e-02  30
chr8:107421407-107421437         8.28e-02  30
chr8:107703513-107703543         8.46e-02  30
chr8:108073356-108073386         5.15e-01  30
chr8:116833504-116833534         2.88e-02  30
chr8:124967577-124967607         1.34e-01  30
chr8:126275474-126275504         4.74e-01  30
chr8:129269410-129269440         7.43e-01  30
chr8:17675448-17675478(+         3.29e-01  30
chr8:23081762-23081792(+         6.15e-01  30
chr8:23417625-23417655(+         1.42e-01  30
chr8:23854243-23854273(+         4.74e-02  30
chr8:25193178-25193208(+         8.07e-01  30
chr8:26867285-26867315(+         6.13e-01  30
chr8:27993651-27993681(+         3.68e-03  13_[+2(3.52e-06)]_6
chr8:30364506-30364536(+         1.04e-02  11_[+2(1.50e-05)]_8
chr8:32646325-32646355(+         3.85e-03  3_[-4(7.57e-05)]_12
chr8:38703588-38703618(+         4.54e-01  30
chr8:42185943-42185973(+         2.32e-01  30
chr8:42697736-42697766(+         4.12e-02  2_[+2(3.31e-05)]_17
chr8:47383428-47383458(+         9.17e-03  3_[+2(3.57e-05)]_16
chr8:52577930-52577960(+         8.71e-01  30
chr8:56248414-56248444(+         3.48e-01  30
chr8:56890084-56890114(+         8.98e-01  30
chr8:56991382-56991412(+         1.89e-01  30
chr8:60455598-60455628(+         3.54e-02  6_[-1(7.57e-05)]_9
chr8:65785196-65785226(+         9.81e-01  30
chr8:88554664-88554694(+         4.55e-01  30
chr8:94863472-94863502(+         1.70e-01  30
chr8:95114574-95114604(+         7.13e-01  30
chr8:95269744-95269774(+         8.69e-01  30
chr8:97697739-97697769(+         8.15e-01  30
chr8:98452460-98452490(+         2.11e-03  5_[+2(1.12e-06)]_14
chr9:100429520-100429550         6.27e-01  30
chr9:103807833-103807863         5.18e-01  30
chr9:108410361-108410391         8.33e-01  30
chr9:124054797-124054827         6.00e-05  6_[-2(5.76e-06)]_13
chr9:127762459-127762489         2.32e-01  30
chr9:132042571-132042601         8.52e-04  4_[+2(3.31e-05)]_15
chr9:132298569-132298599         1.15e-01  30
chr9:14555235-14555265(+         2.58e-01  30
chr9:15576724-15576754(+         3.20e-04  8_[-4(8.17e-07)]_7
chr9:20553079-20553109(+         8.46e-05  13_[+1(2.85e-06)]_2
chr9:2655499-2655529(+)          6.94e-02  18_[+2(6.68e-05)]_1
chr9:31612723-31612753(+         2.53e-01  30
chr9:32350885-32350915(+         7.01e-03  5_[-1(2.27e-05)]_10
chr9:35984221-35984251(+         6.04e-03  8_[+2(2.68e-05)]_11
chr9:36729075-36729105(+         9.60e-02  30
chr9:38363201-38363231(+         1.67e-03  5_[-1(3.55e-06)]_10
chr9:42338934-42338964(+         7.42e-02  4_[+2(5.07e-05)]_15
chr9:4490108-4490138(+)          1.64e-01  30
chr9:4548994-4549024(+)          3.79e-01  30
chr9:6759311-6759341(+)          1.01e-01  30
chr9:6811515-6811545(+)          3.83e-01  30
chr9:6874170-6874200(+)          1.59e-01  30
chr9:71895319-71895349(+         1.22e-01  30
chr9:73116245-73116275(+         6.31e-01  30
chr9:7844479-7844509(+)          1.56e-02  3_[+1(8.17e-06)]_12
chr9:78821279-78821309(+         6.14e-01  30
chr9:83334370-83334400(+         7.46e-01  30
chr9:83938030-83938060(+         4.00e-01  30
chr9:84853302-84853332(+         6.33e-02  30
chr9:94792728-94792758(+         1.25e-01  30
chr9:96137428-96137458(+         7.83e-01  30
chr9:9791818-9791848(+)          8.76e-01  30
chr9:98034906-98034936(+         2.89e-01  30
chr9:98610310-98610340(+         4.01e-01  30
chrX:102494750-102494780         1.64e-04  11_[-1(1.80e-06)]_4
chrX:11533374-11533404(+         2.45e-01  30
chrX:123699318-123699348         7.68e-01  30
chrX:12814617-12814647(+         9.79e-04  5_[+1(9.96e-06)]_10
chrX:134965526-134965556         2.50e-05  15_[+1(2.02e-07)]
chrX:135464084-135464114         3.82e-01  30
chrX:150522014-150522044         7.40e-01  30
chrX:18873264-18873294(+         2.99e-03  8_[-2(2.78e-06)]_11
chrX:25144236-25144266(+         5.14e-01  30
chrX:50332853-50332883(+         1.32e-02  30
--------------------------------------------------------------------------------

********************************************************************************


********************************************************************************
Stopped because the next motif E-value > 5.00e-02.
********************************************************************************

CPU: noble-meme.grid.gs.washington.edu

********************************************************************************
```
