## Supplementary material for "The cistrome response to hypoxia in human umbilical vein endothelial cells": Singh--Bass_Supplemental_FILE_S2: meme.xml

```
<?xml version='1.0' encoding='UTF-8' standalone='yes'?>
<!-- Document definition -->
<!DOCTYPE MEME[
<!ELEMENT MEME (
  training_set,
  model, 
  motifs, 
  scanned_sites_summary?
)>
<!ATTLIST MEME 
  version CDATA #REQUIRED
  release CDATA #REQUIRED
>
<!-- Training-set elements -->
<!ELEMENT training_set (alphabet, ambigs, sequence*, letter_frequencies)>
<!ATTLIST training_set primary_sequences CDATA #REQUIRED primary_count CDATA #REQUIRED primary_positions CDATA #REQUIRED
  control_sequences CDATA "" control_count CDATA "" control_positions CDATA "">
<!ELEMENT alphabet (letter*)>
<!ATTLIST alphabet name CDATA #REQUIRED>
<!ELEMENT ambigs (letter*)>
<!ELEMENT letter EMPTY>
<!ATTLIST letter id ID #REQUIRED>
<!ATTLIST letter symbol CDATA #REQUIRED>
<!ATTLIST letter equals CDATA #IMPLIED>
<!ATTLIST letter aliases CDATA #IMPLIED>
<!ATTLIST letter complement CDATA #IMPLIED>
<!ATTLIST letter name CDATA #IMPLIED>
<!ATTLIST letter colour CDATA #IMPLIED>
<!ELEMENT sequence EMPTY>
<!ATTLIST sequence id ID #REQUIRED
                   name CDATA #REQUIRED
                   length CDATA #REQUIRED
                   weight CDATA #REQUIRED
>
<!ELEMENT letter_frequencies (alphabet_array)>

<!-- Model elements -->
<!ELEMENT model (
  command_line,
  host,
  type,
  nmotifs,
  evalue_threshold,
  object_function,
  spfun,
  min_width,
  max_width,
  wg,
  ws,
  endgaps,
  minsites,
  maxsites,
  wnsites,
  spmap,
  spfuzz,
  prior,
  beta,
  maxiter,
  distance,
  num_positions,
  seed,
  hsfrac,
  searchsize,
  maxsize,
  norand,
  csites,
  strands,
  brief,
  psp_file,
  priors_file,
  reason_for_stopping,
  background_frequencies
)>
<!ELEMENT command_line (#PCDATA)*>
<!ELEMENT host (#PCDATA)*>
<!ELEMENT type (#PCDATA)*>
<!ELEMENT nmotifs (#PCDATA)*>
<!ELEMENT evalue_threshold (#PCDATA)*>
<!ELEMENT object_function (#PCDATA)*>
<!ELEMENT spfun (#PCDATA)*>
<!ELEMENT min_width (#PCDATA)*>
<!ELEMENT max_width (#PCDATA)*>
<!ELEMENT wg (#PCDATA)*>
<!ELEMENT ws (#PCDATA)*>
<!ELEMENT endgaps (#PCDATA)*>
<!ELEMENT minsites (#PCDATA)*>
<!ELEMENT maxsites (#PCDATA)*>
<!ELEMENT wnsites (#PCDATA)*>
<!ELEMENT spmap (#PCDATA)*>
<!ELEMENT spfuzz (#PCDATA)*>
<!ELEMENT prior (#PCDATA)*>
<!ELEMENT beta (#PCDATA)*>
<!ELEMENT maxiter (#PCDATA)*>
<!ELEMENT distance (#PCDATA)*>
<!ELEMENT num_positions (#PCDATA)*>
<!ELEMENT seed (#PCDATA)*>
<!ELEMENT hsfrac (#PCDATA)*>
<!ELEMENT searchsize (#PCDATA)*>
<!ELEMENT maxsize (#PCDATA)*>
<!ELEMENT norand (#PCDATA)*>
<!ELEMENT csites (#PCDATA)*>
<!ELEMENT strands (#PCDATA)*>
<!ELEMENT brief (#PCDATA)*>
<!ELEMENT psp_file (#PCDATA)*>
<!ELEMENT priors_file (#PCDATA)*>
<!ELEMENT reason_for_stopping (#PCDATA)*>
<!ELEMENT background_frequencies (alphabet_array)>
<!ATTLIST background_frequencies source CDATA #REQUIRED
		   order CDATA #REQUIRED>

<!-- Motif elements -->
<!ELEMENT motifs (motif*)>
<!ELEMENT motif (scores, probabilities, regular_expression?, contributing_sites)>
<!ATTLIST motif id ID #REQUIRED
                name CDATA #REQUIRED
                alt CDATA ""
                width CDATA #REQUIRED
                sites CDATA #REQUIRED
                ic CDATA #REQUIRED
                re CDATA #REQUIRED
                llr CDATA #REQUIRED
                p_value CDATA #REQUIRED
                e_value CDATA #REQUIRED
                bayes_threshold CDATA #REQUIRED
                elapsed_time CDATA #REQUIRED
                url CDATA ""
>
<!ELEMENT scores (alphabet_matrix)>
<!ELEMENT probabilities (alphabet_matrix)>
<!ELEMENT regular_expression (#PCDATA)*>

<!-- Contributing site elements -->
<!-- Contributing sites are motif occurences found during the motif discovery phase -->
<!ELEMENT contributing_sites (contributing_site*)>
<!ELEMENT contributing_site (left_flank, site, right_flank)>
<!ATTLIST contributing_site sequence_id IDREF #REQUIRED
                          position CDATA #REQUIRED
                          strand (plus|minus|none) 'none'
                          pvalue CDATA #REQUIRED
>
<!-- The left_flank contains the sequence for 10 bases to the left of the motif start -->
<!ELEMENT left_flank (#PCDATA)>
<!-- The site contains the sequence for the motif instance -->
<!ELEMENT site (letter_ref*)>
<!-- The right_flank contains the sequence for 10 bases to the right of the motif end -->
<!ELEMENT right_flank (#PCDATA)>

<!-- Scanned site elements -->
<!-- Scanned sites are motif occurences found during the sequence scan phase -->
<!ELEMENT scanned_sites_summary (scanned_sites*)>
<!ATTLIST scanned_sites_summary p_thresh CDATA #REQUIRED>
<!ELEMENT scanned_sites (scanned_site*)>
<!ATTLIST scanned_sites sequence_id IDREF #REQUIRED
                        pvalue CDATA #REQUIRED
                        num_sites CDATA #REQUIRED>
<!ELEMENT scanned_site EMPTY>
<!ATTLIST scanned_site  motif_id IDREF #REQUIRED
                        strand (plus|minus|none) 'none'
                        position CDATA #REQUIRED
                        pvalue CDATA #REQUIRED>

<!-- Utility elements -->
<!-- A reference to a letter in the alphabet -->
<!ELEMENT letter_ref EMPTY>
<!ATTLIST letter_ref letter_id IDREF #REQUIRED>
<!-- A alphabet-array contains one floating point value for each letter in an alphabet -->
<!ELEMENT alphabet_array (value*)>
<!ELEMENT value (#PCDATA)>
<!ATTLIST value letter_id IDREF #REQUIRED>

<!-- A alphabet_matrix contains one alphabet_array for each position in a motif -->
<!ELEMENT alphabet_matrix (alphabet_array*)>

]>
<!-- Begin document body -->
<MEME version="5.5.5" release="Thu Sep 14 08:48:04 2023 +1000">
<training_set primary_sequences="cluster_9_coord_nodup.txt.fa" primary_count="746" primary_positions="22380" control_sequences="--none--" control_count="0" control_positions="0">
<alphabet name="DNA" like="dna">
<letter id="A" symbol="A" complement="T" name="Adenine" colour="CC0000"/>
<letter id="C" symbol="C" complement="G" name="Cytosine" colour="0000CC"/>
<letter id="G" symbol="G" complement="C" name="Guanine" colour="FFB300"/>
<letter id="T" symbol="T" aliases="U" complement="A" name="Thymine" colour="008000"/>
<letter id="N" symbol="N" aliases="X." equals="ACGT" name="Any base"/>
<letter id="V" symbol="V" equals="ACG" name="Not T"/>
<letter id="H" symbol="H" equals="ACT" name="Not G"/>
<letter id="D" symbol="D" equals="AGT" name="Not C"/>
<letter id="B" symbol="B" equals="CGT" name="Not A"/>
<letter id="M" symbol="M" equals="AC" name="Amino"/>
<letter id="R" symbol="R" equals="AG" name="Purine"/>
<letter id="W" symbol="W" equals="AT" name="Weak"/>
<letter id="S" symbol="S" equals="CG" name="Strong"/>
<letter id="Y" symbol="Y" equals="CT" name="Pyrimidine"/>
<letter id="K" symbol="K" equals="GT" name="Keto"/>
</alphabet>
<sequence id="sequence_0" name="chr10:101301604-101301634(+)" length="30" weight="1.000000" />
<sequence id="sequence_1" name="chr10:103959115-103959145(+)" length="30" weight="1.000000" />
<sequence id="sequence_2" name="chr10:115948645-115948675(+)" length="30" weight="1.000000" />
<sequence id="sequence_3" name="chr10:117362451-117362481(+)" length="30" weight="1.000000" />
<sequence id="sequence_4" name="chr10:121900748-121900778(+)" length="30" weight="1.000000" />
<sequence id="sequence_5" name="chr10:124106383-124106413(+)" length="30" weight="1.000000" />
<sequence id="sequence_6" name="chr10:124403642-124403672(+)" length="30" weight="1.000000" />
<sequence id="sequence_7" name="chr10:126881425-126881455(+)" length="30" weight="1.000000" />
<sequence id="sequence_8" name="chr10:127158844-127158874(+)" length="30" weight="1.000000" />
<sequence id="sequence_9" name="chr10:130127986-130128016(+)" length="30" weight="1.000000" />
<sequence id="sequence_10" name="chr10:13100865-13100895(+)" length="30" weight="1.000000" />
<sequence id="sequence_11" name="chr10:132667955-132667985(+)" length="30" weight="1.000000" />
<sequence id="sequence_12" name="chr10:28021775-28021805(+)" length="30" weight="1.000000" />
<sequence id="sequence_13" name="chr10:29949584-29949614(+)" length="30" weight="1.000000" />
<sequence id="sequence_14" name="chr10:3248744-3248774(+)" length="30" weight="1.000000" />
<sequence id="sequence_15" name="chr10:33352297-33352327(+)" length="30" weight="1.000000" />
<sequence id="sequence_16" name="chr10:36606379-36606409(+)" length="30" weight="1.000000" />
<sequence id="sequence_17" name="chr10:43691636-43691666(+)" length="30" weight="1.000000" />
<sequence id="sequence_18" name="chr10:5971382-5971412(+)" length="30" weight="1.000000" />
<sequence id="sequence_19" name="chr10:61589726-61589756(+)" length="30" weight="1.000000" />
<sequence id="sequence_20" name="chr10:64978118-64978148(+)" length="30" weight="1.000000" />
<sequence id="sequence_21" name="chr10:69217290-69217320(+)" length="30" weight="1.000000" />
<sequence id="sequence_22" name="chr10:69715796-69715826(+)" length="30" weight="1.000000" />
<sequence id="sequence_23" name="chr10:70518920-70518950(+)" length="30" weight="1.000000" />
<sequence id="sequence_24" name="chr10:71264582-71264612(+)" length="30" weight="1.000000" />
<sequence id="sequence_25" name="chr10:79796523-79796553(+)" length="30" weight="1.000000" />
<sequence id="sequence_26" name="chr10:91195019-91195049(+)" length="30" weight="1.000000" />
<sequence id="sequence_27" name="chr10:91370145-91370175(+)" length="30" weight="1.000000" />
<sequence id="sequence_28" name="chr10:91421039-91421069(+)" length="30" weight="1.000000" />
<sequence id="sequence_29" name="chr10:92568122-92568152(+)" length="30" weight="1.000000" />
<sequence id="sequence_30" name="chr11:110160646-110160676(+)" length="30" weight="1.000000" />
<sequence id="sequence_31" name="chr11:111290681-111290711(+)" length="30" weight="1.000000" />
<sequence id="sequence_32" name="chr11:11550700-11550730(+)" length="30" weight="1.000000" />
<sequence id="sequence_33" name="chr11:116852672-116852702(+)" length="30" weight="1.000000" />
<sequence id="sequence_34" name="chr11:117070118-117070148(+)" length="30" weight="1.000000" />
<sequence id="sequence_35" name="chr11:122070186-122070216(+)" length="30" weight="1.000000" />
<sequence id="sequence_36" name="chr11:126379125-126379155(+)" length="30" weight="1.000000" />
<sequence id="sequence_37" name="chr11:13120815-13120845(+)" length="30" weight="1.000000" />
<sequence id="sequence_38" name="chr11:13135988-13136018(+)" length="30" weight="1.000000" />
<sequence id="sequence_39" name="chr11:15680855-15680885(+)" length="30" weight="1.000000" />
<sequence id="sequence_40" name="chr11:27397983-27398013(+)" length="30" weight="1.000000" />
<sequence id="sequence_41" name="chr11:28566824-28566854(+)" length="30" weight="1.000000" />
<sequence id="sequence_42" name="chr11:32309683-32309713(+)" length="30" weight="1.000000" />
<sequence id="sequence_43" name="chr11:3408879-3408909(+)" length="30" weight="1.000000" />
<sequence id="sequence_44" name="chr11:35700574-35700604(+)" length="30" weight="1.000000" />
<sequence id="sequence_45" name="chr11:36106353-36106383(+)" length="30" weight="1.000000" />
<sequence id="sequence_46" name="chr11:37788680-37788710(+)" length="30" weight="1.000000" />
<sequence id="sequence_47" name="chr11:44862525-44862555(+)" length="30" weight="1.000000" />
<sequence id="sequence_48" name="chr11:45160387-45160417(+)" length="30" weight="1.000000" />
<sequence id="sequence_49" name="chr11:46113181-46113211(+)" length="30" weight="1.000000" />
<sequence id="sequence_50" name="chr11:46529448-46529478(+)" length="30" weight="1.000000" />
<sequence id="sequence_51" name="chr11:47426904-47426934(+)" length="30" weight="1.000000" />
<sequence id="sequence_52" name="chr1:155308876-155308906(+)" length="30" weight="1.000000" />
<sequence id="sequence_53" name="chr11:60130710-60130740(+)" length="30" weight="1.000000" />
<sequence id="sequence_54" name="chr11:60858012-60858042(+)" length="30" weight="1.000000" />
<sequence id="sequence_55" name="chr11:62295684-62295714(+)" length="30" weight="1.000000" />
<sequence id="sequence_56" name="chr11:62975316-62975346(+)" length="30" weight="1.000000" />
<sequence id="sequence_57" name="chr11:63636031-63636061(+)" length="30" weight="1.000000" />
<sequence id="sequence_58" name="chr11:63946021-63946051(+)" length="30" weight="1.000000" />
<sequence id="sequence_59" name="chr11:64924080-64924110(+)" length="30" weight="1.000000" />
<sequence id="sequence_60" name="chr11:65308754-65308784(+)" length="30" weight="1.000000" />
<sequence id="sequence_61" name="chr1:165369407-165369437(+)" length="30" weight="1.000000" />
<sequence id="sequence_62" name="chr11:67145871-67145901(+)" length="30" weight="1.000000" />
<sequence id="sequence_63" name="chr11:68293316-68293346(+)" length="30" weight="1.000000" />
<sequence id="sequence_64" name="chr11:6853518-6853548(+)" length="30" weight="1.000000" />
<sequence id="sequence_65" name="chr11:69918995-69919025(+)" length="30" weight="1.000000" />
<sequence id="sequence_66" name="chr1:172719817-172719847(+)" length="30" weight="1.000000" />
<sequence id="sequence_67" name="chr11:72749420-72749450(+)" length="30" weight="1.000000" />
<sequence id="sequence_68" name="chr1:172859308-172859338(+)" length="30" weight="1.000000" />
<sequence id="sequence_69" name="chr1:174660002-174660032(+)" length="30" weight="1.000000" />
<sequence id="sequence_70" name="chr1:174815249-174815279(+)" length="30" weight="1.000000" />
<sequence id="sequence_71" name="chr1:175543631-175543661(+)" length="30" weight="1.000000" />
<sequence id="sequence_72" name="chr11:77780156-77780186(+)" length="30" weight="1.000000" />
<sequence id="sequence_73" name="chr1:178485894-178485924(+)" length="30" weight="1.000000" />
<sequence id="sequence_74" name="chr1:180778974-180779004(+)" length="30" weight="1.000000" />
<sequence id="sequence_75" name="chr11:81005834-81005864(+)" length="30" weight="1.000000" />
<sequence id="sequence_76" name="chr1:181479312-181479342(+)" length="30" weight="1.000000" />
<sequence id="sequence_77" name="chr11:82775998-82776028(+)" length="30" weight="1.000000" />
<sequence id="sequence_78" name="chr1:183060508-183060538(+)" length="30" weight="1.000000" />
<sequence id="sequence_79" name="chr11:83241512-83241542(+)" length="30" weight="1.000000" />
<sequence id="sequence_80" name="chr1:183306736-183306766(+)" length="30" weight="1.000000" />
<sequence id="sequence_81" name="chr1:183783562-183783592(+)" length="30" weight="1.000000" />
<sequence id="sequence_82" name="chr1:184163852-184163882(+)" length="30" weight="1.000000" />
<sequence id="sequence_83" name="chr11:84918217-84918247(+)" length="30" weight="1.000000" />
<sequence id="sequence_84" name="chr1:185917849-185917879(+)" length="30" weight="1.000000" />
<sequence id="sequence_85" name="chr1:188228798-188228828(+)" length="30" weight="1.000000" />
<sequence id="sequence_86" name="chr11:90480486-90480516(+)" length="30" weight="1.000000" />
<sequence id="sequence_87" name="chr11:90534881-90534911(+)" length="30" weight="1.000000" />
<sequence id="sequence_88" name="chr1:191993756-191993786(+)" length="30" weight="1.000000" />
<sequence id="sequence_89" name="chr1:192126213-192126243(+)" length="30" weight="1.000000" />
<sequence id="sequence_90" name="chr11:96267181-96267211(+)" length="30" weight="1.000000" />
<sequence id="sequence_91" name="chr1:197357147-197357177(+)" length="30" weight="1.000000" />
<sequence id="sequence_92" name="chr1:201154527-201154557(+)" length="30" weight="1.000000" />
<sequence id="sequence_93" name="chr1:20195344-20195374(+)" length="30" weight="1.000000" />
<sequence id="sequence_94" name="chr1:204747004-204747034(+)" length="30" weight="1.000000" />
<sequence id="sequence_95" name="chr1:206449711-206449741(+)" length="30" weight="1.000000" />
<sequence id="sequence_96" name="chr1:206570707-206570737(+)" length="30" weight="1.000000" />
<sequence id="sequence_97" name="chr1:208221252-208221282(+)" length="30" weight="1.000000" />
<sequence id="sequence_98" name="chr1:209560420-209560450(+)" length="30" weight="1.000000" />
<sequence id="sequence_99" name="chr12:101698834-101698864(+)" length="30" weight="1.000000" />
<sequence id="sequence_100" name="chr12:110391452-110391482(+)" length="30" weight="1.000000" />
<sequence id="sequence_101" name="chr12:110436380-110436410(+)" length="30" weight="1.000000" />
<sequence id="sequence_102" name="chr12:110742929-110742959(+)" length="30" weight="1.000000" />
<sequence id="sequence_103" name="chr12:112026150-112026180(+)" length="30" weight="1.000000" />
<sequence id="sequence_104" name="chr12:112664755-112664785(+)" length="30" weight="1.000000" />
<sequence id="sequence_105" name="chr12:116236325-116236355(+)" length="30" weight="1.000000" />
<sequence id="sequence_106" name="chr12:121983973-121984003(+)" length="30" weight="1.000000" />
<sequence id="sequence_107" name="chr1:214453271-214453301(+)" length="30" weight="1.000000" />
<sequence id="sequence_108" name="chr12:14619148-14619178(+)" length="30" weight="1.000000" />
<sequence id="sequence_109" name="chr12:15153007-15153037(+)" length="30" weight="1.000000" />
<sequence id="sequence_110" name="chr12:19415409-19415439(+)" length="30" weight="1.000000" />
<sequence id="sequence_111" name="chr1:220556827-220556857(+)" length="30" weight="1.000000" />
<sequence id="sequence_112" name="chr1:220810292-220810322(+)" length="30" weight="1.000000" />
<sequence id="sequence_113" name="chr12:21341973-21342003(+)" length="30" weight="1.000000" />
<sequence id="sequence_114" name="chr1:22276021-22276051(+)" length="30" weight="1.000000" />
<sequence id="sequence_115" name="chr12:24012687-24012717(+)" length="30" weight="1.000000" />
<sequence id="sequence_116" name="chr12:26097155-26097185(+)" length="30" weight="1.000000" />
<sequence id="sequence_117" name="chr12:27940987-27941017(+)" length="30" weight="1.000000" />
<sequence id="sequence_118" name="chr1:229286549-229286579(+)" length="30" weight="1.000000" />
<sequence id="sequence_119" name="chr12:31491913-31491943(+)" length="30" weight="1.000000" />
<sequence id="sequence_120" name="chr12:32083654-32083684(+)" length="30" weight="1.000000" />
<sequence id="sequence_121" name="chr1:232643416-232643446(+)" length="30" weight="1.000000" />
<sequence id="sequence_122" name="chr1:234772427-234772457(+)" length="30" weight="1.000000" />
<sequence id="sequence_123" name="chr1:244815770-244815800(+)" length="30" weight="1.000000" />
<sequence id="sequence_124" name="chr12:46320072-46320102(+)" length="30" weight="1.000000" />
<sequence id="sequence_125" name="chr12:47156295-47156325(+)" length="30" weight="1.000000" />
<sequence id="sequence_126" name="chr12:4857901-4857931(+)" length="30" weight="1.000000" />
<sequence id="sequence_127" name="chr12:49043958-49043988(+)" length="30" weight="1.000000" />
<sequence id="sequence_128" name="chr12:49931100-49931130(+)" length="30" weight="1.000000" />
<sequence id="sequence_129" name="chr12:51885985-51886015(+)" length="30" weight="1.000000" />
<sequence id="sequence_130" name="chr1:25837471-25837501(+)" length="30" weight="1.000000" />
<sequence id="sequence_131" name="chr12:59608476-59608506(+)" length="30" weight="1.000000" />
<sequence id="sequence_132" name="chr12:59891388-59891418(+)" length="30" weight="1.000000" />
<sequence id="sequence_133" name="chr12:62842039-62842069(+)" length="30" weight="1.000000" />
<sequence id="sequence_134" name="chr12:65335293-65335323(+)" length="30" weight="1.000000" />
<sequence id="sequence_135" name="chr12:66396066-66396096(+)" length="30" weight="1.000000" />
<sequence id="sequence_136" name="chr12:68400314-68400344(+)" length="30" weight="1.000000" />
<sequence id="sequence_137" name="chr12:7374712-7374742(+)" length="30" weight="1.000000" />
<sequence id="sequence_138" name="chr12:75437732-75437762(+)" length="30" weight="1.000000" />
<sequence id="sequence_139" name="chr12:75983427-75983457(+)" length="30" weight="1.000000" />
<sequence id="sequence_140" name="chr1:27608796-27608826(+)" length="30" weight="1.000000" />
<sequence id="sequence_141" name="chr12:77300412-77300442(+)" length="30" weight="1.000000" />
<sequence id="sequence_142" name="chr12:79174891-79174921(+)" length="30" weight="1.000000" />
<sequence id="sequence_143" name="chr12:80313320-80313350(+)" length="30" weight="1.000000" />
<sequence id="sequence_144" name="chr12:839410-839440(+)" length="30" weight="1.000000" />
<sequence id="sequence_145" name="chr12:85923911-85923941(+)" length="30" weight="1.000000" />
<sequence id="sequence_146" name="chr12:89397627-89397657(+)" length="30" weight="1.000000" />
<sequence id="sequence_147" name="chr12:95774981-95775011(+)" length="30" weight="1.000000" />
<sequence id="sequence_148" name="chr1:30852157-30852187(+)" length="30" weight="1.000000" />
<sequence id="sequence_149" name="chr13:109355332-109355362(+)" length="30" weight="1.000000" />
<sequence id="sequence_150" name="chr13:114183762-114183792(+)" length="30" weight="1.000000" />
<sequence id="sequence_151" name="chr13:20354147-20354177(+)" length="30" weight="1.000000" />
<sequence id="sequence_152" name="chr13:21045989-21046019(+)" length="30" weight="1.000000" />
<sequence id="sequence_153" name="chr13:21625555-21625585(+)" length="30" weight="1.000000" />
<sequence id="sequence_154" name="chr13:24204128-24204158(+)" length="30" weight="1.000000" />
<sequence id="sequence_155" name="chr13:26867646-26867676(+)" length="30" weight="1.000000" />
<sequence id="sequence_156" name="chr13:28558319-28558349(+)" length="30" weight="1.000000" />
<sequence id="sequence_157" name="chr13:29994186-29994216(+)" length="30" weight="1.000000" />
<sequence id="sequence_158" name="chr13:30454015-30454045(+)" length="30" weight="1.000000" />
<sequence id="sequence_159" name="chr13:40672649-40672679(+)" length="30" weight="1.000000" />
<sequence id="sequence_160" name="chr13:41916737-41916767(+)" length="30" weight="1.000000" />
<sequence id="sequence_161" name="chr13:50085178-50085208(+)" length="30" weight="1.000000" />
<sequence id="sequence_162" name="chr13:50320463-50320493(+)" length="30" weight="1.000000" />
<sequence id="sequence_163" name="chr13:50592532-50592562(+)" length="30" weight="1.000000" />
<sequence id="sequence_164" name="chr1:35762142-35762172(+)" length="30" weight="1.000000" />
<sequence id="sequence_165" name="chr1:36300064-36300094(+)" length="30" weight="1.000000" />
<sequence id="sequence_166" name="chr13:66618840-66618870(+)" length="30" weight="1.000000" />
<sequence id="sequence_167" name="chr13:67075435-67075465(+)" length="30" weight="1.000000" />
<sequence id="sequence_168" name="chr13:72166484-72166514(+)" length="30" weight="1.000000" />
<sequence id="sequence_169" name="chr13:75725976-75726006(+)" length="30" weight="1.000000" />
<sequence id="sequence_170" name="chr13:77443742-77443772(+)" length="30" weight="1.000000" />
<sequence id="sequence_171" name="chr13:77779608-77779638(+)" length="30" weight="1.000000" />
<sequence id="sequence_172" name="chr13:97911702-97911732(+)" length="30" weight="1.000000" />
<sequence id="sequence_173" name="chr13:98558570-98558600(+)" length="30" weight="1.000000" />
<sequence id="sequence_174" name="chr14:101058671-101058701(+)" length="30" weight="1.000000" />
<sequence id="sequence_175" name="chr14:103837475-103837505(+)" length="30" weight="1.000000" />
<sequence id="sequence_176" name="chr1:42186325-42186355(+)" length="30" weight="1.000000" />
<sequence id="sequence_177" name="chr14:21923983-21924013(+)" length="30" weight="1.000000" />
<sequence id="sequence_178" name="chr14:22084568-22084598(+)" length="30" weight="1.000000" />
<sequence id="sequence_179" name="chr14:22469726-22469756(+)" length="30" weight="1.000000" />
<sequence id="sequence_180" name="chr14:23175972-23176002(+)" length="30" weight="1.000000" />
<sequence id="sequence_181" name="chr14:30988668-30988698(+)" length="30" weight="1.000000" />
<sequence id="sequence_182" name="chr14:31038818-31038848(+)" length="30" weight="1.000000" />
<sequence id="sequence_183" name="chr1:43232247-43232277(+)" length="30" weight="1.000000" />
<sequence id="sequence_184" name="chr14:33934260-33934290(+)" length="30" weight="1.000000" />
<sequence id="sequence_185" name="chr14:36241363-36241393(+)" length="30" weight="1.000000" />
<sequence id="sequence_186" name="chr14:38336491-38336521(+)" length="30" weight="1.000000" />
<sequence id="sequence_187" name="chr14:51341561-51341591(+)" length="30" weight="1.000000" />
<sequence id="sequence_188" name="chr14:51726382-51726412(+)" length="30" weight="1.000000" />
<sequence id="sequence_189" name="chr14:54329308-54329338(+)" length="30" weight="1.000000" />
<sequence id="sequence_190" name="chr14:55867892-55867922(+)" length="30" weight="1.000000" />
<sequence id="sequence_191" name="chr1:45727943-45727973(+)" length="30" weight="1.000000" />
<sequence id="sequence_192" name="chr14:66597959-66597989(+)" length="30" weight="1.000000" />
<sequence id="sequence_193" name="chr14:67414670-67414700(+)" length="30" weight="1.000000" />
<sequence id="sequence_194" name="chr14:68181852-68181882(+)" length="30" weight="1.000000" />
<sequence id="sequence_195" name="chr14:71147225-71147255(+)" length="30" weight="1.000000" />
<sequence id="sequence_196" name="chr1:47262979-47263009(+)" length="30" weight="1.000000" />
<sequence id="sequence_197" name="chr14:72884036-72884066(+)" length="30" weight="1.000000" />
<sequence id="sequence_198" name="chr14:74066430-74066460(+)" length="30" weight="1.000000" />
<sequence id="sequence_199" name="chr14:74793908-74793938(+)" length="30" weight="1.000000" />
<sequence id="sequence_200" name="chr14:77537715-77537745(+)" length="30" weight="1.000000" />
<sequence id="sequence_201" name="chr14:78998003-78998033(+)" length="30" weight="1.000000" />
<sequence id="sequence_202" name="chr14:84490274-84490304(+)" length="30" weight="1.000000" />
<sequence id="sequence_203" name="chr14:88824355-88824385(+)" length="30" weight="1.000000" />
<sequence id="sequence_204" name="chr14:89340295-89340325(+)" length="30" weight="1.000000" />
<sequence id="sequence_205" name="chr14:90601311-90601341(+)" length="30" weight="1.000000" />
<sequence id="sequence_206" name="chr14:90616939-90616969(+)" length="30" weight="1.000000" />
<sequence id="sequence_207" name="chr15:100043198-100043228(+)" length="30" weight="1.000000" />
<sequence id="sequence_208" name="chr15:101127915-101127945(+)" length="30" weight="1.000000" />
<sequence id="sequence_209" name="chr15:37125312-37125342(+)" length="30" weight="1.000000" />
<sequence id="sequence_210" name="chr1:53949218-53949248(+)" length="30" weight="1.000000" />
<sequence id="sequence_211" name="chr15:42138148-42138178(+)" length="30" weight="1.000000" />
<sequence id="sequence_212" name="chr15:42216588-42216618(+)" length="30" weight="1.000000" />
<sequence id="sequence_213" name="chr15:44297297-44297327(+)" length="30" weight="1.000000" />
<sequence id="sequence_214" name="chr15:44385228-44385258(+)" length="30" weight="1.000000" />
<sequence id="sequence_215" name="chr15:44658135-44658165(+)" length="30" weight="1.000000" />
<sequence id="sequence_216" name="chr15:51888779-51888809(+)" length="30" weight="1.000000" />
<sequence id="sequence_217" name="chr15:57149400-57149430(+)" length="30" weight="1.000000" />
<sequence id="sequence_218" name="chr15:57476872-57476902(+)" length="30" weight="1.000000" />
<sequence id="sequence_219" name="chr15:57866327-57866357(+)" length="30" weight="1.000000" />
<sequence id="sequence_220" name="chr15:62769813-62769843(+)" length="30" weight="1.000000" />
<sequence id="sequence_221" name="chr1:56285831-56285861(+)" length="30" weight="1.000000" />
<sequence id="sequence_222" name="chr15:64531125-64531155(+)" length="30" weight="1.000000" />
<sequence id="sequence_223" name="chr15:65319000-65319030(+)" length="30" weight="1.000000" />
<sequence id="sequence_224" name="chr15:65525872-65525902(+)" length="30" weight="1.000000" />
<sequence id="sequence_225" name="chr15:68783857-68783887(+)" length="30" weight="1.000000" />
<sequence id="sequence_226" name="chr15:69557540-69557570(+)" length="30" weight="1.000000" />
<sequence id="sequence_227" name="chr15:75509118-75509148(+)" length="30" weight="1.000000" />
<sequence id="sequence_228" name="chr15:75672848-75672878(+)" length="30" weight="1.000000" />
<sequence id="sequence_229" name="chr15:77508097-77508127(+)" length="30" weight="1.000000" />
<sequence id="sequence_230" name="chr15:87609633-87609663(+)" length="30" weight="1.000000" />
<sequence id="sequence_231" name="chr15:88454372-88454402(+)" length="30" weight="1.000000" />
<sequence id="sequence_232" name="chr15:88834496-88834526(+)" length="30" weight="1.000000" />
<sequence id="sequence_233" name="chr15:89192947-89192977(+)" length="30" weight="1.000000" />
<sequence id="sequence_234" name="chr15:89332512-89332542(+)" length="30" weight="1.000000" />
<sequence id="sequence_235" name="chr15:95734626-95734656(+)" length="30" weight="1.000000" />
<sequence id="sequence_236" name="chr1:59707366-59707396(+)" length="30" weight="1.000000" />
<sequence id="sequence_237" name="chr15:98428545-98428575(+)" length="30" weight="1.000000" />
<sequence id="sequence_238" name="chr1:60947524-60947554(+)" length="30" weight="1.000000" />
<sequence id="sequence_239" name="chr16:11105050-11105080(+)" length="30" weight="1.000000" />
<sequence id="sequence_240" name="chr16:11689893-11689923(+)" length="30" weight="1.000000" />
<sequence id="sequence_241" name="chr16:1301068-1301098(+)" length="30" weight="1.000000" />
<sequence id="sequence_242" name="chr16:14024516-14024546(+)" length="30" weight="1.000000" />
<sequence id="sequence_243" name="chr16:20938584-20938614(+)" length="30" weight="1.000000" />
<sequence id="sequence_244" name="chr16:28549487-28549517(+)" length="30" weight="1.000000" />
<sequence id="sequence_245" name="chr16:28897134-28897164(+)" length="30" weight="1.000000" />
<sequence id="sequence_246" name="chr16:29777462-29777492(+)" length="30" weight="1.000000" />
<sequence id="sequence_247" name="chr16:30042182-30042212(+)" length="30" weight="1.000000" />
<sequence id="sequence_248" name="chr16:4226030-4226060(+)" length="30" weight="1.000000" />
<sequence id="sequence_249" name="chr16:47076917-47076947(+)" length="30" weight="1.000000" />
<sequence id="sequence_250" name="chr16:47970489-47970519(+)" length="30" weight="1.000000" />
<sequence id="sequence_251" name="chr16:50079128-50079158(+)" length="30" weight="1.000000" />
<sequence id="sequence_252" name="chr16:65118153-65118183(+)" length="30" weight="1.000000" />
<sequence id="sequence_253" name="chr16:68367170-68367200(+)" length="30" weight="1.000000" />
<sequence id="sequence_254" name="chr16:69124157-69124187(+)" length="30" weight="1.000000" />
<sequence id="sequence_255" name="chr16:70340021-70340051(+)" length="30" weight="1.000000" />
<sequence id="sequence_256" name="chr16:70653877-70653907(+)" length="30" weight="1.000000" />
<sequence id="sequence_257" name="chr16:71816848-71816878(+)" length="30" weight="1.000000" />
<sequence id="sequence_258" name="chr16:72832734-72832764(+)" length="30" weight="1.000000" />
<sequence id="sequence_259" name="chr16:74826689-74826719(+)" length="30" weight="1.000000" />
<sequence id="sequence_260" name="chr16:75403070-75403100(+)" length="30" weight="1.000000" />
<sequence id="sequence_261" name="chr16:77468995-77469025(+)" length="30" weight="1.000000" />
<sequence id="sequence_262" name="chr16:78148363-78148393(+)" length="30" weight="1.000000" />
<sequence id="sequence_263" name="chr16:80152040-80152070(+)" length="30" weight="1.000000" />
<sequence id="sequence_264" name="chr16:84506580-84506610(+)" length="30" weight="1.000000" />
<sequence id="sequence_265" name="chr16:85056415-85056445(+)" length="30" weight="1.000000" />
<sequence id="sequence_266" name="chr16:87407658-87407688(+)" length="30" weight="1.000000" />
<sequence id="sequence_267" name="chr16:87877979-87878009(+)" length="30" weight="1.000000" />
<sequence id="sequence_268" name="chr16:8905370-8905400(+)" length="30" weight="1.000000" />
<sequence id="sequence_269" name="chr16:89333905-89333935(+)" length="30" weight="1.000000" />
<sequence id="sequence_270" name="chr16:89425809-89425839(+)" length="30" weight="1.000000" />
<sequence id="sequence_271" name="chr1:70133117-70133147(+)" length="30" weight="1.000000" />
<sequence id="sequence_272" name="chr1:71050162-71050192(+)" length="30" weight="1.000000" />
<sequence id="sequence_273" name="chr17:12041511-12041541(+)" length="30" weight="1.000000" />
<sequence id="sequence_274" name="chr17:15818735-15818765(+)" length="30" weight="1.000000" />
<sequence id="sequence_275" name="chr17:19338266-19338296(+)" length="30" weight="1.000000" />
<sequence id="sequence_276" name="chr1:72037899-72037929(+)" length="30" weight="1.000000" />
<sequence id="sequence_277" name="chr17:2054537-2054567(+)" length="30" weight="1.000000" />
<sequence id="sequence_278" name="chr17:29872293-29872323(+)" length="30" weight="1.000000" />
<sequence id="sequence_279" name="chr17:42180280-42180310(+)" length="30" weight="1.000000" />
<sequence id="sequence_280" name="chr17:42347441-42347471(+)" length="30" weight="1.000000" />
<sequence id="sequence_281" name="chr17:43309902-43309932(+)" length="30" weight="1.000000" />
<sequence id="sequence_282" name="chr17:44863349-44863379(+)" length="30" weight="1.000000" />
<sequence id="sequence_283" name="chr17:48181801-48181831(+)" length="30" weight="1.000000" />
<sequence id="sequence_284" name="chr17:48416045-48416075(+)" length="30" weight="1.000000" />
<sequence id="sequence_285" name="chr17:49688135-49688165(+)" length="30" weight="1.000000" />
<sequence id="sequence_286" name="chr17:50396321-50396351(+)" length="30" weight="1.000000" />
<sequence id="sequence_287" name="chr17:59287776-59287806(+)" length="30" weight="1.000000" />
<sequence id="sequence_288" name="chr17:61592137-61592167(+)" length="30" weight="1.000000" />
<sequence id="sequence_289" name="chr17:67312514-67312544(+)" length="30" weight="1.000000" />
<sequence id="sequence_290" name="chr17:69818089-69818119(+)" length="30" weight="1.000000" />
<sequence id="sequence_291" name="chr17:70256208-70256238(+)" length="30" weight="1.000000" />
<sequence id="sequence_292" name="chr17:70622590-70622620(+)" length="30" weight="1.000000" />
<sequence id="sequence_293" name="chr17:76005746-76005776(+)" length="30" weight="1.000000" />
<sequence id="sequence_294" name="chr17:76174990-76175020(+)" length="30" weight="1.000000" />
<sequence id="sequence_295" name="chr17:76427737-76427767(+)" length="30" weight="1.000000" />
<sequence id="sequence_296" name="chr17:7745937-7745967(+)" length="30" weight="1.000000" />
<sequence id="sequence_297" name="chr17:78014043-78014073(+)" length="30" weight="1.000000" />
<sequence id="sequence_298" name="chr17:78059160-78059190(+)" length="30" weight="1.000000" />
<sequence id="sequence_299" name="chr17:78535667-78535697(+)" length="30" weight="1.000000" />
<sequence id="sequence_300" name="chr17:78819180-78819210(+)" length="30" weight="1.000000" />
<sequence id="sequence_301" name="chr17:7897945-7897975(+)" length="30" weight="1.000000" />
<sequence id="sequence_302" name="chr17:82154045-82154075(+)" length="30" weight="1.000000" />
<sequence id="sequence_303" name="chr1:79151559-79151589(+)" length="30" weight="1.000000" />
<sequence id="sequence_304" name="chr18:10094304-10094334(+)" length="30" weight="1.000000" />
<sequence id="sequence_305" name="chr18:21100313-21100343(+)" length="30" weight="1.000000" />
<sequence id="sequence_306" name="chr18:21897897-21897927(+)" length="30" weight="1.000000" />
<sequence id="sequence_307" name="chr18:22386012-22386042(+)" length="30" weight="1.000000" />
<sequence id="sequence_308" name="chr18:23626789-23626819(+)" length="30" weight="1.000000" />
<sequence id="sequence_309" name="chr18:24628309-24628339(+)" length="30" weight="1.000000" />
<sequence id="sequence_310" name="chr18:2516388-2516418(+)" length="30" weight="1.000000" />
<sequence id="sequence_311" name="chr18:25234305-25234335(+)" length="30" weight="1.000000" />
<sequence id="sequence_312" name="chr18:28651002-28651032(+)" length="30" weight="1.000000" />
<sequence id="sequence_313" name="chr18:35325404-35325434(+)" length="30" weight="1.000000" />
<sequence id="sequence_314" name="chr18:42030762-42030792(+)" length="30" weight="1.000000" />
<sequence id="sequence_315" name="chr18:45785418-45785448(+)" length="30" weight="1.000000" />
<sequence id="sequence_316" name="chr18:59988277-59988307(+)" length="30" weight="1.000000" />
<sequence id="sequence_317" name="chr18:60693663-60693693(+)" length="30" weight="1.000000" />
<sequence id="sequence_318" name="chr18:62586348-62586378(+)" length="30" weight="1.000000" />
<sequence id="sequence_319" name="chr18:74722421-74722451(+)" length="30" weight="1.000000" />
<sequence id="sequence_320" name="chr18:76709959-76709989(+)" length="30" weight="1.000000" />
<sequence id="sequence_321" name="chr18:76805307-76805337(+)" length="30" weight="1.000000" />
<sequence id="sequence_322" name="chr18:79930250-79930280(+)" length="30" weight="1.000000" />
<sequence id="sequence_323" name="chr19:10099157-10099187(+)" length="30" weight="1.000000" />
<sequence id="sequence_324" name="chr19:1249802-1249832(+)" length="30" weight="1.000000" />
<sequence id="sequence_325" name="chr19:12724013-12724043(+)" length="30" weight="1.000000" />
<sequence id="sequence_326" name="chr19:13721410-13721440(+)" length="30" weight="1.000000" />
<sequence id="sequence_327" name="chr19:16739737-16739767(+)" length="30" weight="1.000000" />
<sequence id="sequence_328" name="chr19:17223701-17223731(+)" length="30" weight="1.000000" />
<sequence id="sequence_329" name="chr19:1745655-1745685(+)" length="30" weight="1.000000" />
<sequence id="sequence_330" name="chr19:1837778-1837808(+)" length="30" weight="1.000000" />
<sequence id="sequence_331" name="chr19:19489347-19489377(+)" length="30" weight="1.000000" />
<sequence id="sequence_332" name="chr19:3244191-3244221(+)" length="30" weight="1.000000" />
<sequence id="sequence_333" name="chr19:32464351-32464381(+)" length="30" weight="1.000000" />
<sequence id="sequence_334" name="chr19:42081752-42081782(+)" length="30" weight="1.000000" />
<sequence id="sequence_335" name="chr19:44890461-44890491(+)" length="30" weight="1.000000" />
<sequence id="sequence_336" name="chr19:45326365-45326395(+)" length="30" weight="1.000000" />
<sequence id="sequence_337" name="chr19:48351423-48351453(+)" length="30" weight="1.000000" />
<sequence id="sequence_338" name="chr19:48853038-48853068(+)" length="30" weight="1.000000" />
<sequence id="sequence_339" name="chr19:49208444-49208474(+)" length="30" weight="1.000000" />
<sequence id="sequence_340" name="chr19:49306916-49306946(+)" length="30" weight="1.000000" />
<sequence id="sequence_341" name="chr19:55197705-55197735(+)" length="30" weight="1.000000" />
<sequence id="sequence_342" name="chr19:55304456-55304486(+)" length="30" weight="1.000000" />
<sequence id="sequence_343" name="chr19:55809644-55809674(+)" length="30" weight="1.000000" />
<sequence id="sequence_344" name="chr19:7629653-7629683(+)" length="30" weight="1.000000" />
<sequence id="sequence_345" name="chr20:10849261-10849291(+)" length="30" weight="1.000000" />
<sequence id="sequence_346" name="chr20:17920361-17920391(+)" length="30" weight="1.000000" />
<sequence id="sequence_347" name="chr20:19692772-19692802(+)" length="30" weight="1.000000" />
<sequence id="sequence_348" name="chr20:22851924-22851954(+)" length="30" weight="1.000000" />
<sequence id="sequence_349" name="chr20:23258500-23258530(+)" length="30" weight="1.000000" />
<sequence id="sequence_350" name="chr20:28788928-28788958(+)" length="30" weight="1.000000" />
<sequence id="sequence_351" name="chr20:32746450-32746480(+)" length="30" weight="1.000000" />
<sequence id="sequence_352" name="chr20:34022273-34022303(+)" length="30" weight="1.000000" />
<sequence id="sequence_353" name="chr20:3404554-3404584(+)" length="30" weight="1.000000" />
<sequence id="sequence_354" name="chr20:34059100-34059130(+)" length="30" weight="1.000000" />
<sequence id="sequence_355" name="chr20:38173519-38173549(+)" length="30" weight="1.000000" />
<sequence id="sequence_356" name="chr20:38221270-38221300(+)" length="30" weight="1.000000" />
<sequence id="sequence_357" name="chr20:40239841-40239871(+)" length="30" weight="1.000000" />
<sequence id="sequence_358" name="chr20:44196496-44196526(+)" length="30" weight="1.000000" />
<sequence id="sequence_359" name="chr20:4563676-4563706(+)" length="30" weight="1.000000" />
<sequence id="sequence_360" name="chr20:47950366-47950396(+)" length="30" weight="1.000000" />
<sequence id="sequence_361" name="chr20:49676848-49676878(+)" length="30" weight="1.000000" />
<sequence id="sequence_362" name="chr20:54649687-54649717(+)" length="30" weight="1.000000" />
<sequence id="sequence_363" name="chr20:57545087-57545117(+)" length="30" weight="1.000000" />
<sequence id="sequence_364" name="chr20:62791643-62791673(+)" length="30" weight="1.000000" />
<sequence id="sequence_365" name="chr20:62847663-62847693(+)" length="30" weight="1.000000" />
<sequence id="sequence_366" name="chr20:7490448-7490478(+)" length="30" weight="1.000000" />
<sequence id="sequence_367" name="chr20:8415092-8415122(+)" length="30" weight="1.000000" />
<sequence id="sequence_368" name="chr20:878921-878951(+)" length="30" weight="1.000000" />
<sequence id="sequence_369" name="chr2:100610467-100610497(+)" length="30" weight="1.000000" />
<sequence id="sequence_370" name="chr2:10159639-10159669(+)" length="30" weight="1.000000" />
<sequence id="sequence_371" name="chr2:102345304-102345334(+)" length="30" weight="1.000000" />
<sequence id="sequence_372" name="chr21:10560722-10560752(+)" length="30" weight="1.000000" />
<sequence id="sequence_373" name="chr2:112582458-112582488(+)" length="30" weight="1.000000" />
<sequence id="sequence_374" name="chr2:113204069-113204099(+)" length="30" weight="1.000000" />
<sequence id="sequence_375" name="chr21:17045392-17045422(+)" length="30" weight="1.000000" />
<sequence id="sequence_376" name="chr2:127792967-127792997(+)" length="30" weight="1.000000" />
<sequence id="sequence_377" name="chr21:32464079-32464109(+)" length="30" weight="1.000000" />
<sequence id="sequence_378" name="chr2:133222462-133222492(+)" length="30" weight="1.000000" />
<sequence id="sequence_379" name="chr21:33579300-33579330(+)" length="30" weight="1.000000" />
<sequence id="sequence_380" name="chr2:134367264-134367294(+)" length="30" weight="1.000000" />
<sequence id="sequence_381" name="chr21:34641050-34641080(+)" length="30" weight="1.000000" />
<sequence id="sequence_382" name="chr21:34845855-34845885(+)" length="30" weight="1.000000" />
<sequence id="sequence_383" name="chr21:36769218-36769248(+)" length="30" weight="1.000000" />
<sequence id="sequence_384" name="chr21:38910079-38910109(+)" length="30" weight="1.000000" />
<sequence id="sequence_385" name="chr21:42309818-42309848(+)" length="30" weight="1.000000" />
<sequence id="sequence_386" name="chr21:42983461-42983491(+)" length="30" weight="1.000000" />
<sequence id="sequence_387" name="chr2:142989466-142989496(+)" length="30" weight="1.000000" />
<sequence id="sequence_388" name="chr21:43684568-43684598(+)" length="30" weight="1.000000" />
<sequence id="sequence_389" name="chr21:44881087-44881117(+)" length="30" weight="1.000000" />
<sequence id="sequence_390" name="chr21:44908353-44908383(+)" length="30" weight="1.000000" />
<sequence id="sequence_391" name="chr2:145724203-145724233(+)" length="30" weight="1.000000" />
<sequence id="sequence_392" name="chr21:45820721-45820751(+)" length="30" weight="1.000000" />
<sequence id="sequence_393" name="chr21:46472494-46472524(+)" length="30" weight="1.000000" />
<sequence id="sequence_394" name="chr2:151051792-151051822(+)" length="30" weight="1.000000" />
<sequence id="sequence_395" name="chr2:160650547-160650577(+)" length="30" weight="1.000000" />
<sequence id="sequence_396" name="chr2:163191581-163191611(+)" length="30" weight="1.000000" />
<sequence id="sequence_397" name="chr2:164388719-164388749(+)" length="30" weight="1.000000" />
<sequence id="sequence_398" name="chr2:167177377-167177407(+)" length="30" weight="1.000000" />
<sequence id="sequence_399" name="chr2:170370076-170370106(+)" length="30" weight="1.000000" />
<sequence id="sequence_400" name="chr2:173415081-173415111(+)" length="30" weight="1.000000" />
<sequence id="sequence_401" name="chr2:176704125-176704155(+)" length="30" weight="1.000000" />
<sequence id="sequence_402" name="chr2:177245158-177245188(+)" length="30" weight="1.000000" />
<sequence id="sequence_403" name="chr2:178899807-178899837(+)" length="30" weight="1.000000" />
<sequence id="sequence_404" name="chr2:178914447-178914477(+)" length="30" weight="1.000000" />
<sequence id="sequence_405" name="chr2:181107077-181107107(+)" length="30" weight="1.000000" />
<sequence id="sequence_406" name="chr2:187920805-187920835(+)" length="30" weight="1.000000" />
<sequence id="sequence_407" name="chr2:190877587-190877617(+)" length="30" weight="1.000000" />
<sequence id="sequence_408" name="chr2:191673277-191673307(+)" length="30" weight="1.000000" />
<sequence id="sequence_409" name="chr2:203362126-203362156(+)" length="30" weight="1.000000" />
<sequence id="sequence_410" name="chr2:204622435-204622465(+)" length="30" weight="1.000000" />
<sequence id="sequence_411" name="chr2:215002691-215002721(+)" length="30" weight="1.000000" />
<sequence id="sequence_412" name="chr22:17407195-17407225(+)" length="30" weight="1.000000" />
<sequence id="sequence_413" name="chr22:18056491-18056521(+)" length="30" weight="1.000000" />
<sequence id="sequence_414" name="chr22:19474638-19474668(+)" length="30" weight="1.000000" />
<sequence id="sequence_415" name="chr22:20779928-20779958(+)" length="30" weight="1.000000" />
<sequence id="sequence_416" name="chr2:221723185-221723215(+)" length="30" weight="1.000000" />
<sequence id="sequence_417" name="chr2:222594855-222594885(+)" length="30" weight="1.000000" />
<sequence id="sequence_418" name="chr2:222797509-222797539(+)" length="30" weight="1.000000" />
<sequence id="sequence_419" name="chr22:24731857-24731887(+)" length="30" weight="1.000000" />
<sequence id="sequence_420" name="chr22:28855778-28855808(+)" length="30" weight="1.000000" />
<sequence id="sequence_421" name="chr22:29973381-29973411(+)" length="30" weight="1.000000" />
<sequence id="sequence_422" name="chr22:30755551-30755581(+)" length="30" weight="1.000000" />
<sequence id="sequence_423" name="chr2:232501681-232501711(+)" length="30" weight="1.000000" />
<sequence id="sequence_424" name="chr2:234146460-234146490(+)" length="30" weight="1.000000" />
<sequence id="sequence_425" name="chr2:234211853-234211883(+)" length="30" weight="1.000000" />
<sequence id="sequence_426" name="chr2:234550698-234550728(+)" length="30" weight="1.000000" />
<sequence id="sequence_427" name="chr22:35150695-35150725(+)" length="30" weight="1.000000" />
<sequence id="sequence_428" name="chr22:36249261-36249291(+)" length="30" weight="1.000000" />
<sequence id="sequence_429" name="chr22:37307717-37307747(+)" length="30" weight="1.000000" />
<sequence id="sequence_430" name="chr2:241259059-241259089(+)" length="30" weight="1.000000" />
<sequence id="sequence_431" name="chr22:42437632-42437662(+)" length="30" weight="1.000000" />
<sequence id="sequence_432" name="chr2:25700317-25700347(+)" length="30" weight="1.000000" />
<sequence id="sequence_433" name="chr2:26846453-26846483(+)" length="30" weight="1.000000" />
<sequence id="sequence_434" name="chr2:26982522-26982552(+)" length="30" weight="1.000000" />
<sequence id="sequence_435" name="chr2:37276460-37276490(+)" length="30" weight="1.000000" />
<sequence id="sequence_436" name="chr2:43524434-43524464(+)" length="30" weight="1.000000" />
<sequence id="sequence_437" name="chr2:45173740-45173770(+)" length="30" weight="1.000000" />
<sequence id="sequence_438" name="chr2:55936508-55936538(+)" length="30" weight="1.000000" />
<sequence id="sequence_439" name="chr2:60794458-60794488(+)" length="30" weight="1.000000" />
<sequence id="sequence_440" name="chr2:61759867-61759897(+)" length="30" weight="1.000000" />
<sequence id="sequence_441" name="chr2:62149952-62149982(+)" length="30" weight="1.000000" />
<sequence id="sequence_442" name="chr2:64144365-64144395(+)" length="30" weight="1.000000" />
<sequence id="sequence_443" name="chr2:67256058-67256088(+)" length="30" weight="1.000000" />
<sequence id="sequence_444" name="chr2:68936600-68936630(+)" length="30" weight="1.000000" />
<sequence id="sequence_445" name="chr2:71191147-71191177(+)" length="30" weight="1.000000" />
<sequence id="sequence_446" name="chr2:74836651-74836681(+)" length="30" weight="1.000000" />
<sequence id="sequence_447" name="chr2:74922695-74922725(+)" length="30" weight="1.000000" />
<sequence id="sequence_448" name="chr2:83103751-83103781(+)" length="30" weight="1.000000" />
<sequence id="sequence_449" name="chr2:85471614-85471644(+)" length="30" weight="1.000000" />
<sequence id="sequence_450" name="chr2:86764922-86764952(+)" length="30" weight="1.000000" />
<sequence id="sequence_451" name="chr3:104628304-104628334(+)" length="30" weight="1.000000" />
<sequence id="sequence_452" name="chr3:105195575-105195605(+)" length="30" weight="1.000000" />
<sequence id="sequence_453" name="chr3:105930125-105930155(+)" length="30" weight="1.000000" />
<sequence id="sequence_454" name="chr3:108035873-108035903(+)" length="30" weight="1.000000" />
<sequence id="sequence_455" name="chr3:108818562-108818592(+)" length="30" weight="1.000000" />
<sequence id="sequence_456" name="chr3:112778793-112778823(+)" length="30" weight="1.000000" />
<sequence id="sequence_457" name="chr3:114827701-114827731(+)" length="30" weight="1.000000" />
<sequence id="sequence_458" name="chr3:119638086-119638116(+)" length="30" weight="1.000000" />
<sequence id="sequence_459" name="chr3:12308623-12308653(+)" length="30" weight="1.000000" />
<sequence id="sequence_460" name="chr3:123719285-123719315(+)" length="30" weight="1.000000" />
<sequence id="sequence_461" name="chr3:124620680-124620710(+)" length="30" weight="1.000000" />
<sequence id="sequence_462" name="chr3:126612682-126612712(+)" length="30" weight="1.000000" />
<sequence id="sequence_463" name="chr3:129936941-129936971(+)" length="30" weight="1.000000" />
<sequence id="sequence_464" name="chr3:131149871-131149901(+)" length="30" weight="1.000000" />
<sequence id="sequence_465" name="chr3:133464779-133464809(+)" length="30" weight="1.000000" />
<sequence id="sequence_466" name="chr3:138567553-138567583(+)" length="30" weight="1.000000" />
<sequence id="sequence_467" name="chr3:140276814-140276844(+)" length="30" weight="1.000000" />
<sequence id="sequence_468" name="chr3:140880599-140880629(+)" length="30" weight="1.000000" />
<sequence id="sequence_469" name="chr3:141854933-141854963(+)" length="30" weight="1.000000" />
<sequence id="sequence_470" name="chr3:141863607-141863637(+)" length="30" weight="1.000000" />
<sequence id="sequence_471" name="chr3:158471717-158471747(+)" length="30" weight="1.000000" />
<sequence id="sequence_472" name="chr3:168544261-168544291(+)" length="30" weight="1.000000" />
<sequence id="sequence_473" name="chr3:170499718-170499748(+)" length="30" weight="1.000000" />
<sequence id="sequence_474" name="chr3:170695816-170695846(+)" length="30" weight="1.000000" />
<sequence id="sequence_475" name="chr3:171038516-171038546(+)" length="30" weight="1.000000" />
<sequence id="sequence_476" name="chr3:175526356-175526386(+)" length="30" weight="1.000000" />
<sequence id="sequence_477" name="chr3:177432015-177432045(+)" length="30" weight="1.000000" />
<sequence id="sequence_478" name="chr3:181176797-181176827(+)" length="30" weight="1.000000" />
<sequence id="sequence_479" name="chr3:186109409-186109439(+)" length="30" weight="1.000000" />
<sequence id="sequence_480" name="chr3:188319778-188319808(+)" length="30" weight="1.000000" />
<sequence id="sequence_481" name="chr3:188957035-188957065(+)" length="30" weight="1.000000" />
<sequence id="sequence_482" name="chr3:190012041-190012071(+)" length="30" weight="1.000000" />
<sequence id="sequence_483" name="chr3:193461838-193461868(+)" length="30" weight="1.000000" />
<sequence id="sequence_484" name="chr3:195205491-195205521(+)" length="30" weight="1.000000" />
<sequence id="sequence_485" name="chr3:196688396-196688426(+)" length="30" weight="1.000000" />
<sequence id="sequence_486" name="chr3:19889235-19889265(+)" length="30" weight="1.000000" />
<sequence id="sequence_487" name="chr3:22960530-22960560(+)" length="30" weight="1.000000" />
<sequence id="sequence_488" name="chr3:27326783-27326813(+)" length="30" weight="1.000000" />
<sequence id="sequence_489" name="chr3:28718280-28718310(+)" length="30" weight="1.000000" />
<sequence id="sequence_490" name="chr3:28727047-28727077(+)" length="30" weight="1.000000" />
<sequence id="sequence_491" name="chr3:32204016-32204046(+)" length="30" weight="1.000000" />
<sequence id="sequence_492" name="chr3:32286075-32286105(+)" length="30" weight="1.000000" />
<sequence id="sequence_493" name="chr3:39780522-39780552(+)" length="30" weight="1.000000" />
<sequence id="sequence_494" name="chr3:39793726-39793756(+)" length="30" weight="1.000000" />
<sequence id="sequence_495" name="chr3:44955311-44955341(+)" length="30" weight="1.000000" />
<sequence id="sequence_496" name="chr3:47017251-47017281(+)" length="30" weight="1.000000" />
<sequence id="sequence_497" name="chr3:49093029-49093059(+)" length="30" weight="1.000000" />
<sequence id="sequence_498" name="chr3:49378957-49378987(+)" length="30" weight="1.000000" />
<sequence id="sequence_499" name="chr3:56065021-56065051(+)" length="30" weight="1.000000" />
<sequence id="sequence_500" name="chr3:64824736-64824766(+)" length="30" weight="1.000000" />
<sequence id="sequence_501" name="chr3:65168859-65168889(+)" length="30" weight="1.000000" />
<sequence id="sequence_502" name="chr3:71258197-71258227(+)" length="30" weight="1.000000" />
<sequence id="sequence_503" name="chr3:78704126-78704156(+)" length="30" weight="1.000000" />
<sequence id="sequence_504" name="chr3:8095921-8095951(+)" length="30" weight="1.000000" />
<sequence id="sequence_505" name="chr3:99173186-99173216(+)" length="30" weight="1.000000" />
<sequence id="sequence_506" name="chr3:9970518-9970548(+)" length="30" weight="1.000000" />
<sequence id="sequence_507" name="chr4:10021532-10021562(+)" length="30" weight="1.000000" />
<sequence id="sequence_508" name="chr4:101332618-101332648(+)" length="30" weight="1.000000" />
<sequence id="sequence_509" name="chr4:10165001-10165031(+)" length="30" weight="1.000000" />
<sequence id="sequence_510" name="chr4:10172707-10172737(+)" length="30" weight="1.000000" />
<sequence id="sequence_511" name="chr4:103478913-103478943(+)" length="30" weight="1.000000" />
<sequence id="sequence_512" name="chr4:105723583-105723613(+)" length="30" weight="1.000000" />
<sequence id="sequence_513" name="chr4:106460294-106460324(+)" length="30" weight="1.000000" />
<sequence id="sequence_514" name="chr4:10664641-10664671(+)" length="30" weight="1.000000" />
<sequence id="sequence_515" name="chr4:108861532-108861562(+)" length="30" weight="1.000000" />
<sequence id="sequence_516" name="chr4:114093530-114093560(+)" length="30" weight="1.000000" />
<sequence id="sequence_517" name="chr4:124178150-124178180(+)" length="30" weight="1.000000" />
<sequence id="sequence_518" name="chr4:125368422-125368452(+)" length="30" weight="1.000000" />
<sequence id="sequence_519" name="chr4:129527008-129527038(+)" length="30" weight="1.000000" />
<sequence id="sequence_520" name="chr4:136392724-136392754(+)" length="30" weight="1.000000" />
<sequence id="sequence_521" name="chr4:138225592-138225622(+)" length="30" weight="1.000000" />
<sequence id="sequence_522" name="chr4:147578028-147578058(+)" length="30" weight="1.000000" />
<sequence id="sequence_523" name="chr4:150510343-150510373(+)" length="30" weight="1.000000" />
<sequence id="sequence_524" name="chr4:153576350-153576380(+)" length="30" weight="1.000000" />
<sequence id="sequence_525" name="chr4:157045687-157045717(+)" length="30" weight="1.000000" />
<sequence id="sequence_526" name="chr4:158179656-158179686(+)" length="30" weight="1.000000" />
<sequence id="sequence_527" name="chr4:167884643-167884673(+)" length="30" weight="1.000000" />
<sequence id="sequence_528" name="chr4:168981620-168981650(+)" length="30" weight="1.000000" />
<sequence id="sequence_529" name="chr4:17142518-17142548(+)" length="30" weight="1.000000" />
<sequence id="sequence_530" name="chr4:31045889-31045919(+)" length="30" weight="1.000000" />
<sequence id="sequence_531" name="chr4:3145654-3145684(+)" length="30" weight="1.000000" />
<sequence id="sequence_532" name="chr4:37383811-37383841(+)" length="30" weight="1.000000" />
<sequence id="sequence_533" name="chr4:39354034-39354064(+)" length="30" weight="1.000000" />
<sequence id="sequence_534" name="chr4:40486805-40486835(+)" length="30" weight="1.000000" />
<sequence id="sequence_535" name="chr4:43782573-43782603(+)" length="30" weight="1.000000" />
<sequence id="sequence_536" name="chr4:74005553-74005583(+)" length="30" weight="1.000000" />
<sequence id="sequence_537" name="chr4:77845555-77845585(+)" length="30" weight="1.000000" />
<sequence id="sequence_538" name="chr4:82765314-82765344(+)" length="30" weight="1.000000" />
<sequence id="sequence_539" name="chr4:88765972-88766002(+)" length="30" weight="1.000000" />
<sequence id="sequence_540" name="chr4:89738111-89738141(+)" length="30" weight="1.000000" />
<sequence id="sequence_541" name="chr4:98612335-98612365(+)" length="30" weight="1.000000" />
<sequence id="sequence_542" name="chr5:100668692-100668722(+)" length="30" weight="1.000000" />
<sequence id="sequence_543" name="chr5:102224004-102224034(+)" length="30" weight="1.000000" />
<sequence id="sequence_544" name="chr5:102823525-102823555(+)" length="30" weight="1.000000" />
<sequence id="sequence_545" name="chr5:111850280-111850310(+)" length="30" weight="1.000000" />
<sequence id="sequence_546" name="chr5:113525113-113525143(+)" length="30" weight="1.000000" />
<sequence id="sequence_547" name="chr5:115366368-115366398(+)" length="30" weight="1.000000" />
<sequence id="sequence_548" name="chr5:122101849-122101879(+)" length="30" weight="1.000000" />
<sequence id="sequence_549" name="chr5:122193100-122193130(+)" length="30" weight="1.000000" />
<sequence id="sequence_550" name="chr5:122891360-122891390(+)" length="30" weight="1.000000" />
<sequence id="sequence_551" name="chr5:123718427-123718457(+)" length="30" weight="1.000000" />
<sequence id="sequence_552" name="chr5:124908610-124908640(+)" length="30" weight="1.000000" />
<sequence id="sequence_553" name="chr5:135357847-135357877(+)" length="30" weight="1.000000" />
<sequence id="sequence_554" name="chr5:13591729-13591759(+)" length="30" weight="1.000000" />
<sequence id="sequence_555" name="chr5:138068945-138068975(+)" length="30" weight="1.000000" />
<sequence id="sequence_556" name="chr5:138579432-138579462(+)" length="30" weight="1.000000" />
<sequence id="sequence_557" name="chr5:143435375-143435405(+)" length="30" weight="1.000000" />
<sequence id="sequence_558" name="chr5:143507444-143507474(+)" length="30" weight="1.000000" />
<sequence id="sequence_559" name="chr5:148186353-148186383(+)" length="30" weight="1.000000" />
<sequence id="sequence_560" name="chr5:149269121-149269151(+)" length="30" weight="1.000000" />
<sequence id="sequence_561" name="chr5:149540252-149540282(+)" length="30" weight="1.000000" />
<sequence id="sequence_562" name="chr5:155147418-155147448(+)" length="30" weight="1.000000" />
<sequence id="sequence_563" name="chr5:163408387-163408417(+)" length="30" weight="1.000000" />
<sequence id="sequence_564" name="chr5:170219914-170219944(+)" length="30" weight="1.000000" />
<sequence id="sequence_565" name="chr5:170791506-170791536(+)" length="30" weight="1.000000" />
<sequence id="sequence_566" name="chr5:177260944-177260974(+)" length="30" weight="1.000000" />
<sequence id="sequence_567" name="chr5:177369268-177369298(+)" length="30" weight="1.000000" />
<sequence id="sequence_568" name="chr5:178070117-178070147(+)" length="30" weight="1.000000" />
<sequence id="sequence_569" name="chr5:32690322-32690352(+)" length="30" weight="1.000000" />
<sequence id="sequence_570" name="chr5:42583428-42583458(+)" length="30" weight="1.000000" />
<sequence id="sequence_571" name="chr5:43602050-43602080(+)" length="30" weight="1.000000" />
<sequence id="sequence_572" name="chr5:51652026-51652056(+)" length="30" weight="1.000000" />
<sequence id="sequence_573" name="chr5:52274942-52274972(+)" length="30" weight="1.000000" />
<sequence id="sequence_574" name="chr5:54644478-54644508(+)" length="30" weight="1.000000" />
<sequence id="sequence_575" name="chr5:54804219-54804249(+)" length="30" weight="1.000000" />
<sequence id="sequence_576" name="chr5:56117098-56117128(+)" length="30" weight="1.000000" />
<sequence id="sequence_577" name="chr5:63258315-63258345(+)" length="30" weight="1.000000" />
<sequence id="sequence_578" name="chr5:66988121-66988151(+)" length="30" weight="1.000000" />
<sequence id="sequence_579" name="chr5:72077126-72077156(+)" length="30" weight="1.000000" />
<sequence id="sequence_580" name="chr5:72498454-72498484(+)" length="30" weight="1.000000" />
<sequence id="sequence_581" name="chr5:95716017-95716047(+)" length="30" weight="1.000000" />
<sequence id="sequence_582" name="chr5:97980480-97980510(+)" length="30" weight="1.000000" />
<sequence id="sequence_583" name="chr5:98349869-98349899(+)" length="30" weight="1.000000" />
<sequence id="sequence_584" name="chr5:98989785-98989815(+)" length="30" weight="1.000000" />
<sequence id="sequence_585" name="chr6:106223479-106223509(+)" length="30" weight="1.000000" />
<sequence id="sequence_586" name="chr6:106446450-106446480(+)" length="30" weight="1.000000" />
<sequence id="sequence_587" name="chr6:110053779-110053809(+)" length="30" weight="1.000000" />
<sequence id="sequence_588" name="chr6:111710072-111710102(+)" length="30" weight="1.000000" />
<sequence id="sequence_589" name="chr6:115896737-115896767(+)" length="30" weight="1.000000" />
<sequence id="sequence_590" name="chr6:117400081-117400111(+)" length="30" weight="1.000000" />
<sequence id="sequence_591" name="chr6:118495841-118495871(+)" length="30" weight="1.000000" />
<sequence id="sequence_592" name="chr6:119335169-119335199(+)" length="30" weight="1.000000" />
<sequence id="sequence_593" name="chr6:131023976-131024006(+)" length="30" weight="1.000000" />
<sequence id="sequence_594" name="chr6:133836034-133836064(+)" length="30" weight="1.000000" />
<sequence id="sequence_595" name="chr6:134880543-134880573(+)" length="30" weight="1.000000" />
<sequence id="sequence_596" name="chr6:135451806-135451836(+)" length="30" weight="1.000000" />
<sequence id="sequence_597" name="chr6:136583207-136583237(+)" length="30" weight="1.000000" />
<sequence id="sequence_598" name="chr6:137297948-137297978(+)" length="30" weight="1.000000" />
<sequence id="sequence_599" name="chr6:138521944-138521974(+)" length="30" weight="1.000000" />
<sequence id="sequence_600" name="chr6:138537262-138537292(+)" length="30" weight="1.000000" />
<sequence id="sequence_601" name="chr6:138655578-138655608(+)" length="30" weight="1.000000" />
<sequence id="sequence_602" name="chr6:139369665-139369695(+)" length="30" weight="1.000000" />
<sequence id="sequence_603" name="chr6:140051780-140051810(+)" length="30" weight="1.000000" />
<sequence id="sequence_604" name="chr6:140960684-140960714(+)" length="30" weight="1.000000" />
<sequence id="sequence_605" name="chr6:148235627-148235657(+)" length="30" weight="1.000000" />
<sequence id="sequence_606" name="chr6:151317631-151317661(+)" length="30" weight="1.000000" />
<sequence id="sequence_607" name="chr6:155832834-155832864(+)" length="30" weight="1.000000" />
<sequence id="sequence_608" name="chr6:157010934-157010964(+)" length="30" weight="1.000000" />
<sequence id="sequence_609" name="chr6:158894373-158894403(+)" length="30" weight="1.000000" />
<sequence id="sequence_610" name="chr6:161394074-161394104(+)" length="30" weight="1.000000" />
<sequence id="sequence_611" name="chr6:169491193-169491223(+)" length="30" weight="1.000000" />
<sequence id="sequence_612" name="chr6:22800863-22800893(+)" length="30" weight="1.000000" />
<sequence id="sequence_613" name="chr6:24402869-24402899(+)" length="30" weight="1.000000" />
<sequence id="sequence_614" name="chr6:34460032-34460062(+)" length="30" weight="1.000000" />
<sequence id="sequence_615" name="chr6:36983210-36983240(+)" length="30" weight="1.000000" />
<sequence id="sequence_616" name="chr6:37315044-37315074(+)" length="30" weight="1.000000" />
<sequence id="sequence_617" name="chr6:3773702-3773732(+)" length="30" weight="1.000000" />
<sequence id="sequence_618" name="chr6:3887600-3887630(+)" length="30" weight="1.000000" />
<sequence id="sequence_619" name="chr6:4181818-4181848(+)" length="30" weight="1.000000" />
<sequence id="sequence_620" name="chr6:42406878-42406908(+)" length="30" weight="1.000000" />
<sequence id="sequence_621" name="chr6:49532147-49532177(+)" length="30" weight="1.000000" />
<sequence id="sequence_622" name="chr6:52389663-52389693(+)" length="30" weight="1.000000" />
<sequence id="sequence_623" name="chr6:54059880-54059910(+)" length="30" weight="1.000000" />
<sequence id="sequence_624" name="chr6:55276926-55276956(+)" length="30" weight="1.000000" />
<sequence id="sequence_625" name="chr6:6750159-6750189(+)" length="30" weight="1.000000" />
<sequence id="sequence_626" name="chr6:72140962-72140992(+)" length="30" weight="1.000000" />
<sequence id="sequence_627" name="chr6:75327608-75327638(+)" length="30" weight="1.000000" />
<sequence id="sequence_628" name="chr6:7773549-7773579(+)" length="30" weight="1.000000" />
<sequence id="sequence_629" name="chr6:78810333-78810363(+)" length="30" weight="1.000000" />
<sequence id="sequence_630" name="chr6:7992821-7992851(+)" length="30" weight="1.000000" />
<sequence id="sequence_631" name="chr6:84486711-84486741(+)" length="30" weight="1.000000" />
<sequence id="sequence_632" name="chr6:87658671-87658701(+)" length="30" weight="1.000000" />
<sequence id="sequence_633" name="chr6:92521866-92521896(+)" length="30" weight="1.000000" />
<sequence id="sequence_634" name="chr7:105657091-105657121(+)" length="30" weight="1.000000" />
<sequence id="sequence_635" name="chr7:108114647-108114677(+)" length="30" weight="1.000000" />
<sequence id="sequence_636" name="chr7:116288269-116288299(+)" length="30" weight="1.000000" />
<sequence id="sequence_637" name="chr7:121504688-121504718(+)" length="30" weight="1.000000" />
<sequence id="sequence_638" name="chr7:12639004-12639034(+)" length="30" weight="1.000000" />
<sequence id="sequence_639" name="chr7:135856548-135856578(+)" length="30" weight="1.000000" />
<sequence id="sequence_640" name="chr7:137462269-137462299(+)" length="30" weight="1.000000" />
<sequence id="sequence_641" name="chr7:137580119-137580149(+)" length="30" weight="1.000000" />
<sequence id="sequence_642" name="chr7:138886623-138886653(+)" length="30" weight="1.000000" />
<sequence id="sequence_643" name="chr7:139434666-139434696(+)" length="30" weight="1.000000" />
<sequence id="sequence_644" name="chr7:149670503-149670533(+)" length="30" weight="1.000000" />
<sequence id="sequence_645" name="chr7:157433085-157433115(+)" length="30" weight="1.000000" />
<sequence id="sequence_646" name="chr7:16918492-16918522(+)" length="30" weight="1.000000" />
<sequence id="sequence_647" name="chr7:21305518-21305548(+)" length="30" weight="1.000000" />
<sequence id="sequence_648" name="chr7:25391439-25391469(+)" length="30" weight="1.000000" />
<sequence id="sequence_649" name="chr7:33757729-33757759(+)" length="30" weight="1.000000" />
<sequence id="sequence_650" name="chr7:37182163-37182193(+)" length="30" weight="1.000000" />
<sequence id="sequence_651" name="chr7:41003229-41003259(+)" length="30" weight="1.000000" />
<sequence id="sequence_652" name="chr7:44408375-44408405(+)" length="30" weight="1.000000" />
<sequence id="sequence_653" name="chr7:46745886-46745916(+)" length="30" weight="1.000000" />
<sequence id="sequence_654" name="chr7:47428511-47428541(+)" length="30" weight="1.000000" />
<sequence id="sequence_655" name="chr7:55538687-55538717(+)" length="30" weight="1.000000" />
<sequence id="sequence_656" name="chr7:55641353-55641383(+)" length="30" weight="1.000000" />
<sequence id="sequence_657" name="chr7:66283743-66283773(+)" length="30" weight="1.000000" />
<sequence id="sequence_658" name="chr7:73342728-73342758(+)" length="30" weight="1.000000" />
<sequence id="sequence_659" name="chr7:77501354-77501384(+)" length="30" weight="1.000000" />
<sequence id="sequence_660" name="chr7:81244363-81244393(+)" length="30" weight="1.000000" />
<sequence id="sequence_661" name="chr7:87713327-87713357(+)" length="30" weight="1.000000" />
<sequence id="sequence_662" name="chr7:97193826-97193856(+)" length="30" weight="1.000000" />
<sequence id="sequence_663" name="chr7:98831822-98831852(+)" length="30" weight="1.000000" />
<sequence id="sequence_664" name="chr8:102175869-102175899(+)" length="30" weight="1.000000" />
<sequence id="sequence_665" name="chr8:103256020-103256050(+)" length="30" weight="1.000000" />
<sequence id="sequence_666" name="chr8:104492399-104492429(+)" length="30" weight="1.000000" />
<sequence id="sequence_667" name="chr8:104808293-104808323(+)" length="30" weight="1.000000" />
<sequence id="sequence_668" name="chr8:105046870-105046900(+)" length="30" weight="1.000000" />
<sequence id="sequence_669" name="chr8:106521991-106522021(+)" length="30" weight="1.000000" />
<sequence id="sequence_670" name="chr8:107421407-107421437(+)" length="30" weight="1.000000" />
<sequence id="sequence_671" name="chr8:107703513-107703543(+)" length="30" weight="1.000000" />
<sequence id="sequence_672" name="chr8:108073356-108073386(+)" length="30" weight="1.000000" />
<sequence id="sequence_673" name="chr8:116833504-116833534(+)" length="30" weight="1.000000" />
<sequence id="sequence_674" name="chr8:124967577-124967607(+)" length="30" weight="1.000000" />
<sequence id="sequence_675" name="chr8:126275474-126275504(+)" length="30" weight="1.000000" />
<sequence id="sequence_676" name="chr8:129269410-129269440(+)" length="30" weight="1.000000" />
<sequence id="sequence_677" name="chr8:17675448-17675478(+)" length="30" weight="1.000000" />
<sequence id="sequence_678" name="chr8:23081762-23081792(+)" length="30" weight="1.000000" />
<sequence id="sequence_679" name="chr8:23417625-23417655(+)" length="30" weight="1.000000" />
<sequence id="sequence_680" name="chr8:23854243-23854273(+)" length="30" weight="1.000000" />
<sequence id="sequence_681" name="chr8:25193178-25193208(+)" length="30" weight="1.000000" />
<sequence id="sequence_682" name="chr8:26867285-26867315(+)" length="30" weight="1.000000" />
<sequence id="sequence_683" name="chr8:27993651-27993681(+)" length="30" weight="1.000000" />
<sequence id="sequence_684" name="chr8:30364506-30364536(+)" length="30" weight="1.000000" />
<sequence id="sequence_685" name="chr8:32646325-32646355(+)" length="30" weight="1.000000" />
<sequence id="sequence_686" name="chr8:38703588-38703618(+)" length="30" weight="1.000000" />
<sequence id="sequence_687" name="chr8:42185943-42185973(+)" length="30" weight="1.000000" />
<sequence id="sequence_688" name="chr8:42697736-42697766(+)" length="30" weight="1.000000" />
<sequence id="sequence_689" name="chr8:47383428-47383458(+)" length="30" weight="1.000000" />
<sequence id="sequence_690" name="chr8:52577930-52577960(+)" length="30" weight="1.000000" />
<sequence id="sequence_691" name="chr8:56248414-56248444(+)" length="30" weight="1.000000" />
<sequence id="sequence_692" name="chr8:56890084-56890114(+)" length="30" weight="1.000000" />
<sequence id="sequence_693" name="chr8:56991382-56991412(+)" length="30" weight="1.000000" />
<sequence id="sequence_694" name="chr8:60455598-60455628(+)" length="30" weight="1.000000" />
<sequence id="sequence_695" name="chr8:65785196-65785226(+)" length="30" weight="1.000000" />
<sequence id="sequence_696" name="chr8:88554664-88554694(+)" length="30" weight="1.000000" />
<sequence id="sequence_697" name="chr8:94863472-94863502(+)" length="30" weight="1.000000" />
<sequence id="sequence_698" name="chr8:95114574-95114604(+)" length="30" weight="1.000000" />
<sequence id="sequence_699" name="chr8:95269744-95269774(+)" length="30" weight="1.000000" />
<sequence id="sequence_700" name="chr8:97697739-97697769(+)" length="30" weight="1.000000" />
<sequence id="sequence_701" name="chr8:98452460-98452490(+)" length="30" weight="1.000000" />
<sequence id="sequence_702" name="chr9:100429520-100429550(+)" length="30" weight="1.000000" />
<sequence id="sequence_703" name="chr9:103807833-103807863(+)" length="30" weight="1.000000" />
<sequence id="sequence_704" name="chr9:108410361-108410391(+)" length="30" weight="1.000000" />
<sequence id="sequence_705" name="chr9:124054797-124054827(+)" length="30" weight="1.000000" />
<sequence id="sequence_706" name="chr9:127762459-127762489(+)" length="30" weight="1.000000" />
<sequence id="sequence_707" name="chr9:132042571-132042601(+)" length="30" weight="1.000000" />
<sequence id="sequence_708" name="chr9:132298569-132298599(+)" length="30" weight="1.000000" />
<sequence id="sequence_709" name="chr9:14555235-14555265(+)" length="30" weight="1.000000" />
<sequence id="sequence_710" name="chr9:15576724-15576754(+)" length="30" weight="1.000000" />
<sequence id="sequence_711" name="chr9:20553079-20553109(+)" length="30" weight="1.000000" />
<sequence id="sequence_712" name="chr9:2655499-2655529(+)" length="30" weight="1.000000" />
<sequence id="sequence_713" name="chr9:31612723-31612753(+)" length="30" weight="1.000000" />
<sequence id="sequence_714" name="chr9:32350885-32350915(+)" length="30" weight="1.000000" />
<sequence id="sequence_715" name="chr9:35984221-35984251(+)" length="30" weight="1.000000" />
<sequence id="sequence_716" name="chr9:36729075-36729105(+)" length="30" weight="1.000000" />
<sequence id="sequence_717" name="chr9:38363201-38363231(+)" length="30" weight="1.000000" />
<sequence id="sequence_718" name="chr9:42338934-42338964(+)" length="30" weight="1.000000" />
<sequence id="sequence_719" name="chr9:4490108-4490138(+)" length="30" weight="1.000000" />
<sequence id="sequence_720" name="chr9:4548994-4549024(+)" length="30" weight="1.000000" />
<sequence id="sequence_721" name="chr9:6759311-6759341(+)" length="30" weight="1.000000" />
<sequence id="sequence_722" name="chr9:6811515-6811545(+)" length="30" weight="1.000000" />
<sequence id="sequence_723" name="chr9:6874170-6874200(+)" length="30" weight="1.000000" />
<sequence id="sequence_724" name="chr9:71895319-71895349(+)" length="30" weight="1.000000" />
<sequence id="sequence_725" name="chr9:73116245-73116275(+)" length="30" weight="1.000000" />
<sequence id="sequence_726" name="chr9:7844479-7844509(+)" length="30" weight="1.000000" />
<sequence id="sequence_727" name="chr9:78821279-78821309(+)" length="30" weight="1.000000" />
<sequence id="sequence_728" name="chr9:83334370-83334400(+)" length="30" weight="1.000000" />
<sequence id="sequence_729" name="chr9:83938030-83938060(+)" length="30" weight="1.000000" />
<sequence id="sequence_730" name="chr9:84853302-84853332(+)" length="30" weight="1.000000" />
<sequence id="sequence_731" name="chr9:94792728-94792758(+)" length="30" weight="1.000000" />
<sequence id="sequence_732" name="chr9:96137428-96137458(+)" length="30" weight="1.000000" />
<sequence id="sequence_733" name="chr9:9791818-9791848(+)" length="30" weight="1.000000" />
<sequence id="sequence_734" name="chr9:98034906-98034936(+)" length="30" weight="1.000000" />
<sequence id="sequence_735" name="chr9:98610310-98610340(+)" length="30" weight="1.000000" />
<sequence id="sequence_736" name="chrX:102494750-102494780(+)" length="30" weight="1.000000" />
<sequence id="sequence_737" name="chrX:11533374-11533404(+)" length="30" weight="1.000000" />
<sequence id="sequence_738" name="chrX:123699318-123699348(+)" length="30" weight="1.000000" />
<sequence id="sequence_739" name="chrX:12814617-12814647(+)" length="30" weight="1.000000" />
<sequence id="sequence_740" name="chrX:134965526-134965556(+)" length="30" weight="1.000000" />
<sequence id="sequence_741" name="chrX:135464084-135464114(+)" length="30" weight="1.000000" />
<sequence id="sequence_742" name="chrX:150522014-150522044(+)" length="30" weight="1.000000" />
<sequence id="sequence_743" name="chrX:18873264-18873294(+)" length="30" weight="1.000000" />
<sequence id="sequence_744" name="chrX:25144236-25144266(+)" length="30" weight="1.000000" />
<sequence id="sequence_745" name="chrX:50332853-50332883(+)" length="30" weight="1.000000" />
<letter_frequencies>
<alphabet_array>
<value letter_id="A">0.265</value>
<value letter_id="C">0.235</value>
<value letter_id="G">0.235</value>
<value letter_id="T">0.265</value>
</alphabet_array>
</letter_frequencies>
</training_set>
<model>
<command_line>meme -oc meme_out -mod zoops -minw 6 -maxw 15 -bfile ./background -markov_order 0 -seed 0 -dna -revcomp -evt 0.05 -nostatus -time 7138 -searchsize 100000 cluster_9_coord_nodup.txt.fa </command_line>
<host>noble-meme.grid.gs.washington.edu</host>
<type>zoops</type>
<nmotifs>1000</nmotifs>
<evalue_threshold>0.05</evalue_threshold>
<object_function>E-value of product of p-values</object_function>
<spfun>E-value of product of p-values</spfun>
<min_width>6</min_width>
<max_width>15</max_width>
<wg>11</wg>
<ws>1</ws>
<endgaps>yes</endgaps>
<substring>yes</substring>
<minsites>2</minsites>
<maxsites>746</maxsites>
<wnsites>0.8</wnsites>
<spmap>uni</spmap>
<spfuzz>0.5</spfuzz>
<prior>dirichlet</prior>
<beta>0.01</beta>
<maxiter>50</maxiter>
<distance>1e-05</distance>
<num_positions>22380</num_positions>
<seed>0</seed>
<hsfrac>0</hsfrac>
<searchsize>22380</searchsize>
<maxsize>0</maxsize>
<norand>no</norand>
<csites>1000</csites>
<strands>both</strands>
<brief>1000</brief>
<psp_file></psp_file>
<priors_file></priors_file>
<reason_for_stopping>Stopped because the next motif E-value > 5.00e-02.</reason_for_stopping>
<background_frequencies source="./background" order="0">
<alphabet_array>
<value letter_id="A">0.265</value>
<value letter_id="C">0.235</value>
<value letter_id="G">0.235</value>
<value letter_id="T">0.265</value>
</alphabet_array>
</background_frequencies>
</model>
<motifs>
<motif id="motif_1" name="CCACYAGRKGGCRSH" alt="MEME-1" width="15" sites="99" ic="14.5" re="14.9" llr="1025" p_value="4.3e-402" e_value="1.3e-127" bayes_threshold="8.51229" elapsed_time="58.983309">
<scores>
<alphabet_matrix>
<alphabet_array>
<value letter_id="A">-239</value>
<value letter_id="C">180</value>
<value letter_id="G">-222</value>
<value letter_id="T">-171</value>
</alphabet_array>
<alphabet_array>
<value letter_id="A">-313</value>
<value letter_id="C">205</value>
<value letter_id="G">-1327</value>
<value letter_id="T">-1327</value>
</alphabet_array>
<alphabet_array>
<value letter_id="A">157</value>
<value letter_id="C">-295</value>
<value letter_id="G">-122</value>
<value letter_id="T">-171</value>
</alphabet_array>
<alphabet_array>
<value letter_id="A">-213</value>
<value letter_id="C">137</value>
<value letter_id="G">32</value>
<value letter_id="T">-271</value>
</alphabet_array>
<alphabet_array>
<value letter_id="A">-81</value>
<value letter_id="C">46</value>
<value letter_id="G">-222</value>
<value letter_id="T">84</value>
</alphabet_array>
<alphabet_array>
<value letter_id="A">155</value>
<value letter_id="C">-454</value>
<value letter_id="G">-54</value>
<value letter_id="T">-239</value>
</alphabet_array>
<alphabet_array>
<value letter_id="A">-471</value>
<value letter_id="C">-1327</value>
<value letter_id="G">208</value>
<value letter_id="T">-1327</value>
</alphabet_array>
<alphabet_array>
<value letter_id="A">78</value>
<value letter_id="C">-1327</value>
<value letter_id="G">122</value>
<value letter_id="T">-1327</value>
</alphabet_array>
<alphabet_array>
<value letter_id="A">-191</value>
<value letter_id="C">-1327</value>
<value letter_id="G">119</value>
<value letter_id="T">57</value>
</alphabet_array>
<alphabet_array>
<value letter_id="A">-1327</value>
<value letter_id="C">-1327</value>
<value letter_id="G">208</value>
<value letter_id="T">-471</value>
</alphabet_array>
<alphabet_array>
<value letter_id="A">-1327</value>
<value letter_id="C">-295</value>
<value letter_id="G">190</value>
<value letter_id="T">-154</value>
</alphabet_array>
<alphabet_array>
<value letter_id="A">-32</value>
<value letter_id="C">161</value>
<value letter_id="G">-454</value>
<value letter_id="T">-213</value>
</alphabet_array>
<alphabet_array>
<value letter_id="A">81</value>
<value letter_id="C">-173</value>
<value letter_id="G">82</value>
<value letter_id="T">-239</value>
</alphabet_array>
<alphabet_array>
<value letter_id="A">-91</value>
<value letter_id="C">95</value>
<value letter_id="G">32</value>
<value letter_id="T">-126</value>
</alphabet_array>
<alphabet_array>
<value letter_id="A">-32</value>
<value letter_id="C">67</value>
<value letter_id="G">-254</value>
<value letter_id="T">49</value>
</alphabet_array>
</alphabet_matrix>
</scores>
<probabilities>
<alphabet_matrix>
<alphabet_array>
<value letter_id="A">0.050505</value>
<value letter_id="C">0.818182</value>
<value letter_id="G">0.050505</value>
<value letter_id="T">0.080808</value>
</alphabet_array>
<alphabet_array>
<value letter_id="A">0.030303</value>
<value letter_id="C">0.969697</value>
<value letter_id="G">0.000000</value>
<value letter_id="T">0.000000</value>
</alphabet_array>
<alphabet_array>
<value letter_id="A">0.787879</value>
<value letter_id="C">0.030303</value>
<value letter_id="G">0.101010</value>
<value letter_id="T">0.080808</value>
</alphabet_array>
<alphabet_array>
<value letter_id="A">0.060606</value>
<value letter_id="C">0.606061</value>
<value letter_id="G">0.292929</value>
<value letter_id="T">0.040404</value>
</alphabet_array>
<alphabet_array>
<value letter_id="A">0.151515</value>
<value letter_id="C">0.323232</value>
<value letter_id="G">0.050505</value>
<value letter_id="T">0.474747</value>
</alphabet_array>
<alphabet_array>
<value letter_id="A">0.777778</value>
<value letter_id="C">0.010101</value>
<value letter_id="G">0.161616</value>
<value letter_id="T">0.050505</value>
</alphabet_array>
<alphabet_array>
<value letter_id="A">0.010101</value>
<value letter_id="C">0.000000</value>
<value letter_id="G">0.989899</value>
<value letter_id="T">0.000000</value>
</alphabet_array>
<alphabet_array>
<value letter_id="A">0.454545</value>
<value letter_id="C">0.000000</value>
<value letter_id="G">0.545455</value>
<value letter_id="T">0.000000</value>
</alphabet_array>
<alphabet_array>
<value letter_id="A">0.070707</value>
<value letter_id="C">0.000000</value>
<value letter_id="G">0.535354</value>
<value letter_id="T">0.393939</value>
</alphabet_array>
<alphabet_array>
<value letter_id="A">0.000000</value>
<value letter_id="C">0.000000</value>
<value letter_id="G">0.989899</value>
<value letter_id="T">0.010101</value>
</alphabet_array>
<alphabet_array>
<value letter_id="A">0.000000</value>
<value letter_id="C">0.030303</value>
<value letter_id="G">0.878788</value>
<value letter_id="T">0.090909</value>
</alphabet_array>
<alphabet_array>
<value letter_id="A">0.212121</value>
<value letter_id="C">0.717172</value>
<value letter_id="G">0.010101</value>
<value letter_id="T">0.060606</value>
</alphabet_array>
<alphabet_array>
<value letter_id="A">0.464646</value>
<value letter_id="C">0.070707</value>
<value letter_id="G">0.414141</value>
<value letter_id="T">0.050505</value>
</alphabet_array>
<alphabet_array>
<value letter_id="A">0.141414</value>
<value letter_id="C">0.454545</value>
<value letter_id="G">0.292929</value>
<value letter_id="T">0.111111</value>
</alphabet_array>
<alphabet_array>
<value letter_id="A">0.212121</value>
<value letter_id="C">0.373737</value>
<value letter_id="G">0.040404</value>
<value letter_id="T">0.373737</value>
</alphabet_array>
</alphabet_matrix>
</probabilities>
<regular_expression>
CCA[CG][TC]AG[GA][GT]GG[CA][AG][CG][CTA]
</regular_expression>
<contributing_sites>
<contributing_site sequence_id="sequence_651" position="0" strand="plus" pvalue="9.59e-09" >
<left_flank></left_flank>
<site>
<letter_ref letter_id="C"/>
<letter_ref letter_id="C"/>
<letter_ref letter_id="A"/>
<letter_ref letter_id="C"/>
<letter_ref letter_id="T"/>
<letter_ref letter_id="A"/>
<letter_ref letter_id="G"/>
<letter_ref letter_id="G"/>
<letter_ref letter_id="T"/>
<letter_ref letter_id="G"/>
<letter_ref letter_id="G"/>
<letter_ref letter_id="C"/>
<letter_ref letter_id="G"/>
<letter_ref letter_id="C"/>
<letter_ref letter_id="C"/>
</site>
<right_flank>ACCAAAGAGC</right_flank>
</contributing_site>
<contributing_site sequence_id="sequence_663" position="11" strand="plus" pvalue="3.88e-08" >
<left_flank>Cctgctctct</left_flank>
<site>
<letter_ref letter_id="C"/>
<letter_ref letter_id="C"/>
<letter_ref letter_id="A"/>
<letter_ref letter_id="G"/>
<letter_ref letter_id="C"/>
<letter_ref letter_id="A"/>
<letter_ref letter_id="G"/>
<letter_ref letter_id="G"/>
<letter_ref letter_id="G"/>
<letter_ref letter_id="G"/>
<letter_ref letter_id="G"/>
<letter_ref letter_id="C"/>
<letter_ref letter_id="G"/>
<letter_ref letter_id="C"/>
<letter_ref letter_id="C"/>
</site>
<right_flank>actg</right_flank>
</contributing_site>
<contributing_site sequence_id="sequence_320" position="7" strand="minus" pvalue="8.16e-08" >
<left_flank>GCGTAGGG</left_flank>
<site>
<letter_ref letter_id="C"/>
<letter_ref letter_id="C"/>
<letter_ref letter_id="A"/>
<letter_ref letter_id="C"/>
<letter_ref letter_id="C"/>
<letter_ref letter_id="A"/>
<letter_ref letter_id="G"/>
<letter_ref letter_id="A"/>
<letter_ref letter_id="T"/>
<letter_ref letter_id="G"/>
<letter_ref letter_id="G"/>
<letter_ref letter_id="C"/>
<letter_ref letter_id="A"/>
<letter_ref letter_id="G"/>
<letter_ref letter_id="C"/>
</site>
<right_flank>GGAGCAT</right_flank>
</contributing_site>
<contributing_site sequence_id="sequence_275" position="10" strand="minus" pvalue="9.44e-08" >
<left_flank>GCTCC</left_flank>
<site>
<letter_ref letter_id="C"/>
<letter_ref letter_id="C"/>
<letter_ref letter_id="A"/>
<letter_ref letter_id="C"/>
<letter_ref letter_id="C"/>
<letter_ref letter_id="A"/>
<letter_ref letter_id="G"/>
<letter_ref letter_id="G"/>
<letter_ref letter_id="G"/>
<letter_ref letter_id="G"/>
<letter_ref letter_id="G"/>
<letter_ref letter_id="C"/>
<letter_ref letter_id="A"/>
<letter_ref letter_id="G"/>
<letter_ref letter_id="A"/>
</site>
<right_flank>GCCCAGAGCA</right_flank>
</contributing_site>
<contributing_site sequence_id="sequence_460" position="6" strand="minus" pvalue="1.10e-07" >
<left_flank>GGGCTCTGG</left_flank>
<site>
<letter_ref letter_id="C"/>
<letter_ref letter_id="C"/>
<letter_ref letter_id="A"/>
<letter_ref letter_id="C"/>
<letter_ref letter_id="A"/>
<letter_ref letter_id="A"/>
<letter_ref letter_id="G"/>
<letter_ref letter_id="G"/>
<letter_ref letter_id="T"/>
<letter_ref letter_id="G"/>
<letter_ref letter_id="G"/>
<letter_ref letter_id="C"/>
<letter_ref letter_id="A"/>
<letter_ref letter_id="C"/>
<letter_ref letter_id="C"/>
</site>
<right_flank>ATGCAG</right_flank>
</contributing_site>
<contributing_site sequence_id="sequence_252" position="6" strand="minus" pvalue="1.10e-07" >
<left_flank>CACTTCTGG</left_flank>
<site>
<letter_ref letter_id="C"/>
<letter_ref letter_id="C"/>
<letter_ref letter_id="A"/>
<letter_ref letter_id="C"/>
<letter_ref letter_id="T"/>
<letter_ref letter_id="A"/>
<letter_ref letter_id="G"/>
<letter_ref letter_id="A"/>
<letter_ref letter_id="G"/>
<letter_ref letter_id="G"/>
<letter_ref letter_id="G"/>
<letter_ref letter_id="C"/>
<letter_ref letter_id="A"/>
<letter_ref letter_id="A"/>
<letter_ref letter_id="T"/>
</site>
<right_flank>GGCACC</right_flank>
</contributing_site>
<contributing_site sequence_id="sequence_6" position="11" strand="minus" pvalue="1.10e-07" >
<left_flank>CTTT</left_flank>
<site>
<letter_ref letter_id="C"/>
<letter_ref letter_id="C"/>
<letter_ref letter_id="A"/>
<letter_ref letter_id="C"/>
<letter_ref letter_id="T"/>
<letter_ref letter_id="A"/>
<letter_ref letter_id="G"/>
<letter_ref letter_id="A"/>
<letter_ref letter_id="G"/>
<letter_ref letter_id="G"/>
<letter_ref letter_id="G"/>
<letter_ref letter_id="C"/>
<letter_ref letter_id="G"/>
<letter_ref letter_id="A"/>
<letter_ref letter_id="T"/>
</site>
<right_flank>GGCATTCTAA</right_flank>
</contributing_site>
<contributing_site sequence_id="sequence_427" position="2" strand="minus" pvalue="1.29e-07" >
<left_flank>TCTGGTCTTG</left_flank>
<site>
<letter_ref letter_id="C"/>
<letter_ref letter_id="C"/>
<letter_ref letter_id="A"/>
<letter_ref letter_id="C"/>
<letter_ref letter_id="C"/>
<letter_ref letter_id="A"/>
<letter_ref letter_id="G"/>
<letter_ref letter_id="G"/>
<letter_ref letter_id="G"/>
<letter_ref letter_id="G"/>
<letter_ref letter_id="G"/>
<letter_ref letter_id="A"/>
<letter_ref letter_id="G"/>
<letter_ref letter_id="C"/>
<letter_ref letter_id="C"/>
</site>
<right_flank>AG</right_flank>
</contributing_site>
<contributing_site sequence_id="sequence_618" position="6" strand="minus" pvalue="1.76e-07" >
<left_flank>TGGGTCTCT</left_flank>
<site>
<letter_ref letter_id="C"/>
<letter_ref letter_id="C"/>
<letter_ref letter_id="A"/>
<letter_ref letter_id="C"/>
<letter_ref letter_id="A"/>
<letter_ref letter_id="A"/>
<letter_ref letter_id="G"/>
<letter_ref letter_id="A"/>
<letter_ref letter_id="T"/>
<letter_ref letter_id="G"/>
<letter_ref letter_id="G"/>
<letter_ref letter_id="C"/>
<letter_ref letter_id="A"/>
<letter_ref letter_id="C"/>
<letter_ref letter_id="T"/>
</site>
<right_flank>CATCTC</right_flank>
</contributing_site>
<contributing_site sequence_id="sequence_740" position="15" strand="plus" pvalue="2.02e-07" >
<left_flank>AATGAACAAG</left_flank>
<site>
<letter_ref letter_id="C"/>
<letter_ref letter_id="C"/>
<letter_ref letter_id="A"/>
<letter_ref letter_id="C"/>
<letter_ref letter_id="T"/>
<letter_ref letter_id="A"/>
<letter_ref letter_id="G"/>
<letter_ref letter_id="G"/>
<letter_ref letter_id="G"/>
<letter_ref letter_id="G"/>
<letter_ref letter_id="G"/>
<letter_ref letter_id="C"/>
<letter_ref letter_id="A"/>
<letter_ref letter_id="A"/>
<letter_ref letter_id="A"/>
</site>
<right_flank></right_flank>
</contributing_site>
<contributing_site sequence_id="sequence_302" position="3" strand="minus" pvalue="2.02e-07" >
<left_flank>ATCCCTGGGT</left_flank>
<site>
<letter_ref letter_id="C"/>
<letter_ref letter_id="C"/>
<letter_ref letter_id="A"/>
<letter_ref letter_id="C"/>
<letter_ref letter_id="T"/>
<letter_ref letter_id="G"/>
<letter_ref letter_id="G"/>
<letter_ref letter_id="G"/>
<letter_ref letter_id="G"/>
<letter_ref letter_id="G"/>
<letter_ref letter_id="G"/>
<letter_ref letter_id="C"/>
<letter_ref letter_id="A"/>
<letter_ref letter_id="G"/>
<letter_ref letter_id="T"/>
</site>
<right_flank>GTT</right_flank>
</contributing_site>
<contributing_site sequence_id="sequence_666" position="3" strand="minus" pvalue="2.35e-07" >
<left_flank>CTTTTTATAA</left_flank>
<site>
<letter_ref letter_id="C"/>
<letter_ref letter_id="C"/>
<letter_ref letter_id="A"/>
<letter_ref letter_id="C"/>
<letter_ref letter_id="T"/>
<letter_ref letter_id="A"/>
<letter_ref letter_id="G"/>
<letter_ref letter_id="A"/>
<letter_ref letter_id="T"/>
<letter_ref letter_id="G"/>
<letter_ref letter_id="G"/>
<letter_ref letter_id="A"/>
<letter_ref letter_id="G"/>
<letter_ref letter_id="C"/>
<letter_ref letter_id="T"/>
</site>
<right_flank>TAA</right_flank>
</contributing_site>
<contributing_site sequence_id="sequence_352" position="15" strand="minus" pvalue="2.35e-07" >
<left_flank></left_flank>
<site>
<letter_ref letter_id="C"/>
<letter_ref letter_id="C"/>
<letter_ref letter_id="A"/>
<letter_ref letter_id="C"/>
<letter_ref letter_id="T"/>
<letter_ref letter_id="A"/>
<letter_ref letter_id="G"/>
<letter_ref letter_id="A"/>
<letter_ref letter_id="G"/>
<letter_ref letter_id="G"/>
<letter_ref letter_id="G"/>
<letter_ref letter_id="C"/>
<letter_ref letter_id="C"/>
<letter_ref letter_id="C"/>
<letter_ref letter_id="T"/>
</site>
<right_flank>CAAACTTAAA</right_flank>
</contributing_site>
<contributing_site sequence_id="sequence_225" position="11" strand="plus" pvalue="2.35e-07" >
<left_flank>TAGGCTGCAA</left_flank>
<site>
<letter_ref letter_id="C"/>
<letter_ref letter_id="C"/>
<letter_ref letter_id="A"/>
<letter_ref letter_id="C"/>
<letter_ref letter_id="C"/>
<letter_ref letter_id="A"/>
<letter_ref letter_id="G"/>
<letter_ref letter_id="G"/>
<letter_ref letter_id="G"/>
<letter_ref letter_id="G"/>
<letter_ref letter_id="G"/>
<letter_ref letter_id="C"/>
<letter_ref letter_id="C"/>
<letter_ref letter_id="C"/>
<letter_ref letter_id="C"/>
</site>
<right_flank>ACAA</right_flank>
</contributing_site>
<contributing_site sequence_id="sequence_223" position="4" strand="plus" pvalue="3.16e-07" >
<left_flank>AATT</left_flank>
<site>
<letter_ref letter_id="C"/>
<letter_ref letter_id="C"/>
<letter_ref letter_id="A"/>
<letter_ref letter_id="C"/>
<letter_ref letter_id="T"/>
<letter_ref letter_id="G"/>
<letter_ref letter_id="G"/>
<letter_ref letter_id="G"/>
<letter_ref letter_id="T"/>
<letter_ref letter_id="G"/>
<letter_ref letter_id="G"/>
<letter_ref letter_id="C"/>
<letter_ref letter_id="A"/>
<letter_ref letter_id="G"/>
<letter_ref letter_id="C"/>
</site>
<right_flank>AAAGTCCGCC</right_flank>
</contributing_site>
<contributing_site sequence_id="sequence_616" position="8" strand="minus" pvalue="3.62e-07" >
<left_flank>TTATCCC</left_flank>
<site>
<letter_ref letter_id="C"/>
<letter_ref letter_id="C"/>
<letter_ref letter_id="A"/>
<letter_ref letter_id="G"/>
<letter_ref letter_id="A"/>
<letter_ref letter_id="A"/>
<letter_ref letter_id="G"/>
<letter_ref letter_id="A"/>
<letter_ref letter_id="G"/>
<letter_ref letter_id="G"/>
<letter_ref letter_id="G"/>
<letter_ref letter_id="C"/>
<letter_ref letter_id="A"/>
<letter_ref letter_id="G"/>
<letter_ref letter_id="C"/>
</site>
<right_flank>ATACACTC</right_flank>
</contributing_site>
<contributing_site sequence_id="sequence_108" position="2" strand="minus" pvalue="3.62e-07" >
<left_flank>ATGCTGTTTT</left_flank>
<site>
<letter_ref letter_id="C"/>
<letter_ref letter_id="C"/>
<letter_ref letter_id="A"/>
<letter_ref letter_id="G"/>
<letter_ref letter_id="C"/>
<letter_ref letter_id="A"/>
<letter_ref letter_id="G"/>
<letter_ref letter_id="A"/>
<letter_ref letter_id="G"/>
<letter_ref letter_id="G"/>
<letter_ref letter_id="G"/>
<letter_ref letter_id="C"/>
<letter_ref letter_id="A"/>
<letter_ref letter_id="A"/>
<letter_ref letter_id="C"/>
</site>
<right_flank>TG</right_flank>
</contributing_site>
<contributing_site sequence_id="sequence_264" position="12" strand="minus" pvalue="4.24e-07" >
<left_flank>TGG</left_flank>
<site>
<letter_ref letter_id="C"/>
<letter_ref letter_id="C"/>
<letter_ref letter_id="A"/>
<letter_ref letter_id="C"/>
<letter_ref letter_id="G"/>
<letter_ref letter_id="A"/>
<letter_ref letter_id="G"/>
<letter_ref letter_id="G"/>
<letter_ref letter_id="T"/>
<letter_ref letter_id="G"/>
<letter_ref letter_id="G"/>
<letter_ref letter_id="C"/>
<letter_ref letter_id="G"/>
<letter_ref letter_id="C"/>
<letter_ref letter_id="C"/>
</site>
<right_flank>ACTTCGGTAG</right_flank>
</contributing_site>
<contributing_site sequence_id="sequence_65" position="9" strand="plus" pvalue="4.86e-07" >
<left_flank>CCAGGCCCG</left_flank>
<site>
<letter_ref letter_id="C"/>
<letter_ref letter_id="C"/>
<letter_ref letter_id="G"/>
<letter_ref letter_id="C"/>
<letter_ref letter_id="C"/>
<letter_ref letter_id="A"/>
<letter_ref letter_id="G"/>
<letter_ref letter_id="G"/>
<letter_ref letter_id="G"/>
<letter_ref letter_id="G"/>
<letter_ref letter_id="G"/>
<letter_ref letter_id="C"/>
<letter_ref letter_id="A"/>
<letter_ref letter_id="G"/>
<letter_ref letter_id="C"/>
</site>
<right_flank>ATCGCC</right_flank>
</contributing_site>
<contributing_site sequence_id="sequence_330" position="9" strand="plus" pvalue="5.61e-07" >
<left_flank>CAGGACCGC</left_flank>
<site>
<letter_ref letter_id="C"/>
<letter_ref letter_id="C"/>
<letter_ref letter_id="A"/>
<letter_ref letter_id="G"/>
<letter_ref letter_id="C"/>
<letter_ref letter_id="A"/>
<letter_ref letter_id="G"/>
<letter_ref letter_id="G"/>
<letter_ref letter_id="T"/>
<letter_ref letter_id="G"/>
<letter_ref letter_id="G"/>
<letter_ref letter_id="A"/>
<letter_ref letter_id="G"/>
<letter_ref letter_id="C"/>
<letter_ref letter_id="C"/>
</site>
<right_flank>ACACGG</right_flank>
</contributing_site>
<contributing_site sequence_id="sequence_650" position="5" strand="minus" pvalue="9.76e-07" >
<left_flank>CCTCATGTCG</left_flank>
<site>
<letter_ref letter_id="T"/>
<letter_ref letter_id="C"/>
<letter_ref letter_id="A"/>
<letter_ref letter_id="C"/>
<letter_ref letter_id="C"/>
<letter_ref letter_id="A"/>
<letter_ref letter_id="G"/>
<letter_ref letter_id="G"/>
<letter_ref letter_id="G"/>
<letter_ref letter_id="G"/>
<letter_ref letter_id="G"/>
<letter_ref letter_id="C"/>
<letter_ref letter_id="A"/>
<letter_ref letter_id="G"/>
<letter_ref letter_id="C"/>
</site>
<right_flank>ACCTT</right_flank>
</contributing_site>
<contributing_site sequence_id="sequence_531" position="5" strand="plus" pvalue="9.76e-07" >
<left_flank>TTCCT</left_flank>
<site>
<letter_ref letter_id="C"/>
<letter_ref letter_id="C"/>
<letter_ref letter_id="A"/>
<letter_ref letter_id="G"/>
<letter_ref letter_id="T"/>
<letter_ref letter_id="A"/>
<letter_ref letter_id="G"/>
<letter_ref letter_id="A"/>
<letter_ref letter_id="T"/>
<letter_ref letter_id="G"/>
<letter_ref letter_id="G"/>
<letter_ref letter_id="C"/>
<letter_ref letter_id="C"/>
<letter_ref letter_id="C"/>
<letter_ref letter_id="T"/>
</site>
<right_flank>ACTAGCATCT</right_flank>
</contributing_site>
<contributing_site sequence_id="sequence_532" position="1" strand="minus" pvalue="1.11e-06" >
<left_flank>TGGAATTACT</left_flank>
<site>
<letter_ref letter_id="C"/>
<letter_ref letter_id="C"/>
<letter_ref letter_id="T"/>
<letter_ref letter_id="C"/>
<letter_ref letter_id="T"/>
<letter_ref letter_id="A"/>
<letter_ref letter_id="G"/>
<letter_ref letter_id="A"/>
<letter_ref letter_id="G"/>
<letter_ref letter_id="G"/>
<letter_ref letter_id="G"/>
<letter_ref letter_id="C"/>
<letter_ref letter_id="G"/>
<letter_ref letter_id="C"/>
<letter_ref letter_id="A"/>
</site>
<right_flank>A</right_flank>
</contributing_site>
<contributing_site sequence_id="sequence_271" position="6" strand="plus" pvalue="1.11e-06" >
<left_flank>GAGCCA</left_flank>
<site>
<letter_ref letter_id="C"/>
<letter_ref letter_id="C"/>
<letter_ref letter_id="A"/>
<letter_ref letter_id="C"/>
<letter_ref letter_id="T"/>
<letter_ref letter_id="A"/>
<letter_ref letter_id="G"/>
<letter_ref letter_id="A"/>
<letter_ref letter_id="T"/>
<letter_ref letter_id="G"/>
<letter_ref letter_id="G"/>
<letter_ref letter_id="A"/>
<letter_ref letter_id="G"/>
<letter_ref letter_id="A"/>
<letter_ref letter_id="C"/>
</site>
<right_flank>CTCATATCT</right_flank>
</contributing_site>
<contributing_site sequence_id="sequence_658" position="15" strand="plus" pvalue="1.25e-06" >
<left_flank>AGAATTCCAG</left_flank>
<site>
<letter_ref letter_id="C"/>
<letter_ref letter_id="C"/>
<letter_ref letter_id="A"/>
<letter_ref letter_id="C"/>
<letter_ref letter_id="C"/>
<letter_ref letter_id="A"/>
<letter_ref letter_id="G"/>
<letter_ref letter_id="A"/>
<letter_ref letter_id="T"/>
<letter_ref letter_id="G"/>
<letter_ref letter_id="T"/>
<letter_ref letter_id="C"/>
<letter_ref letter_id="A"/>
<letter_ref letter_id="C"/>
<letter_ref letter_id="C"/>
</site>
<right_flank></right_flank>
</contributing_site>
<contributing_site sequence_id="sequence_562" position="6" strand="minus" pvalue="1.25e-06" >
<left_flank>CATATTTTC</left_flank>
<site>
<letter_ref letter_id="C"/>
<letter_ref letter_id="C"/>
<letter_ref letter_id="T"/>
<letter_ref letter_id="G"/>
<letter_ref letter_id="C"/>
<letter_ref letter_id="A"/>
<letter_ref letter_id="G"/>
<letter_ref letter_id="G"/>
<letter_ref letter_id="G"/>
<letter_ref letter_id="G"/>
<letter_ref letter_id="G"/>
<letter_ref letter_id="C"/>
<letter_ref letter_id="A"/>
<letter_ref letter_id="C"/>
<letter_ref letter_id="T"/>
</site>
<right_flank>AAGAAA</right_flank>
</contributing_site>
<contributing_site sequence_id="sequence_583" position="15" strand="minus" pvalue="1.43e-06" >
<left_flank></left_flank>
<site>
<letter_ref letter_id="G"/>
<letter_ref letter_id="C"/>
<letter_ref letter_id="A"/>
<letter_ref letter_id="C"/>
<letter_ref letter_id="T"/>
<letter_ref letter_id="A"/>
<letter_ref letter_id="G"/>
<letter_ref letter_id="A"/>
<letter_ref letter_id="T"/>
<letter_ref letter_id="G"/>
<letter_ref letter_id="G"/>
<letter_ref letter_id="C"/>
<letter_ref letter_id="A"/>
<letter_ref letter_id="C"/>
<letter_ref letter_id="T"/>
</site>
<right_flank>TTAAGCCCAT</right_flank>
</contributing_site>
<contributing_site sequence_id="sequence_555" position="1" strand="minus" pvalue="1.43e-06" >
<left_flank>ACCAATCTCA</left_flank>
<site>
<letter_ref letter_id="T"/>
<letter_ref letter_id="C"/>
<letter_ref letter_id="A"/>
<letter_ref letter_id="C"/>
<letter_ref letter_id="C"/>
<letter_ref letter_id="A"/>
<letter_ref letter_id="G"/>
<letter_ref letter_id="G"/>
<letter_ref letter_id="G"/>
<letter_ref letter_id="G"/>
<letter_ref letter_id="G"/>
<letter_ref letter_id="C"/>
<letter_ref letter_id="G"/>
<letter_ref letter_id="C"/>
<letter_ref letter_id="A"/>
</site>
<right_flank>C</right_flank>
</contributing_site>
<contributing_site sequence_id="sequence_127" position="8" strand="minus" pvalue="1.43e-06" >
<left_flank>TGACCTG</left_flank>
<site>
<letter_ref letter_id="C"/>
<letter_ref letter_id="C"/>
<letter_ref letter_id="T"/>
<letter_ref letter_id="G"/>
<letter_ref letter_id="C"/>
<letter_ref letter_id="A"/>
<letter_ref letter_id="G"/>
<letter_ref letter_id="A"/>
<letter_ref letter_id="G"/>
<letter_ref letter_id="G"/>
<letter_ref letter_id="G"/>
<letter_ref letter_id="C"/>
<letter_ref letter_id="G"/>
<letter_ref letter_id="C"/>
<letter_ref letter_id="C"/>
</site>
<right_flank>GTGGAGCA</right_flank>
</contributing_site>
<contributing_site sequence_id="sequence_736" position="11" strand="minus" pvalue="1.80e-06" >
<left_flank>CTGT</left_flank>
<site>
<letter_ref letter_id="C"/>
<letter_ref letter_id="C"/>
<letter_ref letter_id="A"/>
<letter_ref letter_id="G"/>
<letter_ref letter_id="G"/>
<letter_ref letter_id="A"/>
<letter_ref letter_id="G"/>
<letter_ref letter_id="A"/>
<letter_ref letter_id="G"/>
<letter_ref letter_id="G"/>
<letter_ref letter_id="G"/>
<letter_ref letter_id="C"/>
<letter_ref letter_id="A"/>
<letter_ref letter_id="C"/>
<letter_ref letter_id="A"/>
</site>
<right_flank>TGTTTACCAT</right_flank>
</contributing_site>
<contributing_site sequence_id="sequence_535" position="3" strand="plus" pvalue="1.80e-06" >
<left_flank>CAA</left_flank>
<site>
<letter_ref letter_id="C"/>
<letter_ref letter_id="C"/>
<letter_ref letter_id="A"/>
<letter_ref letter_id="G"/>
<letter_ref letter_id="T"/>
<letter_ref letter_id="A"/>
<letter_ref letter_id="G"/>
<letter_ref letter_id="A"/>
<letter_ref letter_id="A"/>
<letter_ref letter_id="G"/>
<letter_ref letter_id="G"/>
<letter_ref letter_id="C"/>
<letter_ref letter_id="G"/>
<letter_ref letter_id="C"/>
<letter_ref letter_id="A"/>
</site>
<right_flank>GCACACATGA</right_flank>
</contributing_site>
<contributing_site sequence_id="sequence_426" position="10" strand="plus" pvalue="2.03e-06" >
<left_flank>TTCAGTTTCA</left_flank>
<site>
<letter_ref letter_id="C"/>
<letter_ref letter_id="C"/>
<letter_ref letter_id="A"/>
<letter_ref letter_id="C"/>
<letter_ref letter_id="T"/>
<letter_ref letter_id="A"/>
<letter_ref letter_id="G"/>
<letter_ref letter_id="A"/>
<letter_ref letter_id="G"/>
<letter_ref letter_id="G"/>
<letter_ref letter_id="G"/>
<letter_ref letter_id="A"/>
<letter_ref letter_id="G"/>
<letter_ref letter_id="C"/>
<letter_ref letter_id="G"/>
</site>
<right_flank>CAGAG</right_flank>
</contributing_site>
<contributing_site sequence_id="sequence_142" position="1" strand="minus" pvalue="2.03e-06" >
<left_flank>ACCAAAGTAA</left_flank>
<site>
<letter_ref letter_id="C"/>
<letter_ref letter_id="C"/>
<letter_ref letter_id="A"/>
<letter_ref letter_id="C"/>
<letter_ref letter_id="T"/>
<letter_ref letter_id="G"/>
<letter_ref letter_id="G"/>
<letter_ref letter_id="A"/>
<letter_ref letter_id="T"/>
<letter_ref letter_id="G"/>
<letter_ref letter_id="G"/>
<letter_ref letter_id="C"/>
<letter_ref letter_id="A"/>
<letter_ref letter_id="T"/>
<letter_ref letter_id="T"/>
</site>
<right_flank>G</right_flank>
</contributing_site>
<contributing_site sequence_id="sequence_590" position="6" strand="plus" pvalue="2.27e-06" >
<left_flank>atgctt</left_flank>
<site>
<letter_ref letter_id="C"/>
<letter_ref letter_id="C"/>
<letter_ref letter_id="A"/>
<letter_ref letter_id="G"/>
<letter_ref letter_id="C"/>
<letter_ref letter_id="A"/>
<letter_ref letter_id="G"/>
<letter_ref letter_id="A"/>
<letter_ref letter_id="T"/>
<letter_ref letter_id="G"/>
<letter_ref letter_id="G"/>
<letter_ref letter_id="C"/>
<letter_ref letter_id="A"/>
<letter_ref letter_id="T"/>
<letter_ref letter_id="A"/>
</site>
<right_flank>ctgactaat</right_flank>
</contributing_site>
<contributing_site sequence_id="sequence_232" position="6" strand="minus" pvalue="2.27e-06" >
<left_flank>TCCAGTGGC</left_flank>
<site>
<letter_ref letter_id="C"/>
<letter_ref letter_id="C"/>
<letter_ref letter_id="A"/>
<letter_ref letter_id="G"/>
<letter_ref letter_id="C"/>
<letter_ref letter_id="A"/>
<letter_ref letter_id="G"/>
<letter_ref letter_id="G"/>
<letter_ref letter_id="T"/>
<letter_ref letter_id="G"/>
<letter_ref letter_id="T"/>
<letter_ref letter_id="C"/>
<letter_ref letter_id="G"/>
<letter_ref letter_id="C"/>
<letter_ref letter_id="T"/>
</site>
<right_flank>CTTGGC</right_flank>
</contributing_site>
<contributing_site sequence_id="sequence_227" position="1" strand="plus" pvalue="2.27e-06" >
<left_flank>C</left_flank>
<site>
<letter_ref letter_id="C"/>
<letter_ref letter_id="C"/>
<letter_ref letter_id="A"/>
<letter_ref letter_id="G"/>
<letter_ref letter_id="C"/>
<letter_ref letter_id="A"/>
<letter_ref letter_id="G"/>
<letter_ref letter_id="G"/>
<letter_ref letter_id="G"/>
<letter_ref letter_id="G"/>
<letter_ref letter_id="G"/>
<letter_ref letter_id="A"/>
<letter_ref letter_id="G"/>
<letter_ref letter_id="T"/>
<letter_ref letter_id="C"/>
</site>
<right_flank>TACAGCCTAA</right_flank>
</contributing_site>
<contributing_site sequence_id="sequence_115" position="13" strand="plus" pvalue="2.27e-06" >
<left_flank>ggatgagaaa</left_flank>
<site>
<letter_ref letter_id="T"/>
<letter_ref letter_id="C"/>
<letter_ref letter_id="A"/>
<letter_ref letter_id="G"/>
<letter_ref letter_id="C"/>
<letter_ref letter_id="A"/>
<letter_ref letter_id="G"/>
<letter_ref letter_id="G"/>
<letter_ref letter_id="T"/>
<letter_ref letter_id="G"/>
<letter_ref letter_id="G"/>
<letter_ref letter_id="C"/>
<letter_ref letter_id="A"/>
<letter_ref letter_id="C"/>
<letter_ref letter_id="T"/>
</site>
<right_flank>ct</right_flank>
</contributing_site>
<contributing_site sequence_id="sequence_469" position="14" strand="plus" pvalue="2.54e-06" >
<left_flank>cctagtttct</left_flank>
<site>
<letter_ref letter_id="C"/>
<letter_ref letter_id="C"/>
<letter_ref letter_id="A"/>
<letter_ref letter_id="C"/>
<letter_ref letter_id="T"/>
<letter_ref letter_id="G"/>
<letter_ref letter_id="G"/>
<letter_ref letter_id="G"/>
<letter_ref letter_id="A"/>
<letter_ref letter_id="G"/>
<letter_ref letter_id="G"/>
<letter_ref letter_id="C"/>
<letter_ref letter_id="A"/>
<letter_ref letter_id="G"/>
<letter_ref letter_id="C"/>
</site>
<right_flank>c</right_flank>
</contributing_site>
<contributing_site sequence_id="sequence_364" position="11" strand="minus" pvalue="2.54e-06" >
<left_flank>CACA</left_flank>
<site>
<letter_ref letter_id="C"/>
<letter_ref letter_id="C"/>
<letter_ref letter_id="T"/>
<letter_ref letter_id="C"/>
<letter_ref letter_id="T"/>
<letter_ref letter_id="A"/>
<letter_ref letter_id="G"/>
<letter_ref letter_id="G"/>
<letter_ref letter_id="G"/>
<letter_ref letter_id="G"/>
<letter_ref letter_id="G"/>
<letter_ref letter_id="C"/>
<letter_ref letter_id="G"/>
<letter_ref letter_id="T"/>
<letter_ref letter_id="T"/>
</site>
<right_flank>TTCCACCCAC</right_flank>
</contributing_site>
<contributing_site sequence_id="sequence_343" position="6" strand="minus" pvalue="2.54e-06" >
<left_flank>CTTTAAAGA</left_flank>
<site>
<letter_ref letter_id="C"/>
<letter_ref letter_id="C"/>
<letter_ref letter_id="G"/>
<letter_ref letter_id="C"/>
<letter_ref letter_id="C"/>
<letter_ref letter_id="A"/>
<letter_ref letter_id="G"/>
<letter_ref letter_id="A"/>
<letter_ref letter_id="G"/>
<letter_ref letter_id="G"/>
<letter_ref letter_id="G"/>
<letter_ref letter_id="C"/>
<letter_ref letter_id="G"/>
<letter_ref letter_id="T"/>
<letter_ref letter_id="C"/>
</site>
<right_flank>GGCAGC</right_flank>
</contributing_site>
<contributing_site sequence_id="sequence_256" position="14" strand="minus" pvalue="2.54e-06" >
<left_flank>G</left_flank>
<site>
<letter_ref letter_id="C"/>
<letter_ref letter_id="C"/>
<letter_ref letter_id="A"/>
<letter_ref letter_id="C"/>
<letter_ref letter_id="T"/>
<letter_ref letter_id="G"/>
<letter_ref letter_id="G"/>
<letter_ref letter_id="G"/>
<letter_ref letter_id="G"/>
<letter_ref letter_id="G"/>
<letter_ref letter_id="T"/>
<letter_ref letter_id="C"/>
<letter_ref letter_id="A"/>
<letter_ref letter_id="C"/>
<letter_ref letter_id="T"/>
</site>
<right_flank>GTGACTCCAA</right_flank>
</contributing_site>
<contributing_site sequence_id="sequence_711" position="13" strand="plus" pvalue="2.85e-06" >
<left_flank>TTCTTCTTCA</left_flank>
<site>
<letter_ref letter_id="C"/>
<letter_ref letter_id="C"/>
<letter_ref letter_id="A"/>
<letter_ref letter_id="C"/>
<letter_ref letter_id="C"/>
<letter_ref letter_id="A"/>
<letter_ref letter_id="G"/>
<letter_ref letter_id="A"/>
<letter_ref letter_id="G"/>
<letter_ref letter_id="G"/>
<letter_ref letter_id="T"/>
<letter_ref letter_id="C"/>
<letter_ref letter_id="A"/>
<letter_ref letter_id="G"/>
<letter_ref letter_id="A"/>
</site>
<right_flank>AT</right_flank>
</contributing_site>
<contributing_site sequence_id="sequence_439" position="5" strand="plus" pvalue="2.85e-06" >
<left_flank>TGCTT</left_flank>
<site>
<letter_ref letter_id="C"/>
<letter_ref letter_id="C"/>
<letter_ref letter_id="A"/>
<letter_ref letter_id="G"/>
<letter_ref letter_id="T"/>
<letter_ref letter_id="A"/>
<letter_ref letter_id="G"/>
<letter_ref letter_id="G"/>
<letter_ref letter_id="T"/>
<letter_ref letter_id="G"/>
<letter_ref letter_id="G"/>
<letter_ref letter_id="T"/>
<letter_ref letter_id="G"/>
<letter_ref letter_id="G"/>
<letter_ref letter_id="T"/>
</site>
<right_flank>AAAACTATAT</right_flank>
</contributing_site>
<contributing_site sequence_id="sequence_420" position="8" strand="plus" pvalue="2.85e-06" >
<left_flank>TGTTTCTA</left_flank>
<site>
<letter_ref letter_id="G"/>
<letter_ref letter_id="C"/>
<letter_ref letter_id="A"/>
<letter_ref letter_id="C"/>
<letter_ref letter_id="T"/>
<letter_ref letter_id="A"/>
<letter_ref letter_id="G"/>
<letter_ref letter_id="G"/>
<letter_ref letter_id="G"/>
<letter_ref letter_id="G"/>
<letter_ref letter_id="G"/>
<letter_ref letter_id="C"/>
<letter_ref letter_id="A"/>
<letter_ref letter_id="A"/>
<letter_ref letter_id="T"/>
</site>
<right_flank>ACAAGCA</right_flank>
</contributing_site>
<contributing_site sequence_id="sequence_524" position="2" strand="minus" pvalue="3.18e-06" >
<left_flank>TTTCAGAATC</left_flank>
<site>
<letter_ref letter_id="C"/>
<letter_ref letter_id="C"/>
<letter_ref letter_id="A"/>
<letter_ref letter_id="C"/>
<letter_ref letter_id="A"/>
<letter_ref letter_id="A"/>
<letter_ref letter_id="G"/>
<letter_ref letter_id="G"/>
<letter_ref letter_id="G"/>
<letter_ref letter_id="G"/>
<letter_ref letter_id="G"/>
<letter_ref letter_id="A"/>
<letter_ref letter_id="G"/>
<letter_ref letter_id="T"/>
<letter_ref letter_id="T"/>
</site>
<right_flank>CT</right_flank>
</contributing_site>
<contributing_site sequence_id="sequence_158" position="11" strand="plus" pvalue="3.18e-06" >
<left_flank>ttcacaatag</left_flank>
<site>
<letter_ref letter_id="C"/>
<letter_ref letter_id="C"/>
<letter_ref letter_id="A"/>
<letter_ref letter_id="C"/>
<letter_ref letter_id="A"/>
<letter_ref letter_id="A"/>
<letter_ref letter_id="G"/>
<letter_ref letter_id="G"/>
<letter_ref letter_id="T"/>
<letter_ref letter_id="G"/>
<letter_ref letter_id="G"/>
<letter_ref letter_id="A"/>
<letter_ref letter_id="A"/>
<letter_ref letter_id="A"/>
<letter_ref letter_id="C"/>
</site>
<right_flank>agcc</right_flank>
</contributing_site>
<contributing_site sequence_id="sequence_80" position="15" strand="minus" pvalue="3.18e-06" >
<left_flank></left_flank>
<site>
<letter_ref letter_id="C"/>
<letter_ref letter_id="C"/>
<letter_ref letter_id="T"/>
<letter_ref letter_id="C"/>
<letter_ref letter_id="T"/>
<letter_ref letter_id="A"/>
<letter_ref letter_id="G"/>
<letter_ref letter_id="G"/>
<letter_ref letter_id="G"/>
<letter_ref letter_id="G"/>
<letter_ref letter_id="G"/>
<letter_ref letter_id="A"/>
<letter_ref letter_id="G"/>
<letter_ref letter_id="G"/>
<letter_ref letter_id="T"/>
</site>
<right_flank>TAGTATTTTA</right_flank>
</contributing_site>
<contributing_site sequence_id="sequence_717" position="5" strand="minus" pvalue="3.55e-06" >
<left_flank>CCACTGATGT</left_flank>
<site>
<letter_ref letter_id="C"/>
<letter_ref letter_id="C"/>
<letter_ref letter_id="A"/>
<letter_ref letter_id="C"/>
<letter_ref letter_id="T"/>
<letter_ref letter_id="G"/>
<letter_ref letter_id="G"/>
<letter_ref letter_id="A"/>
<letter_ref letter_id="G"/>
<letter_ref letter_id="G"/>
<letter_ref letter_id="G"/>
<letter_ref letter_id="T"/>
<letter_ref letter_id="A"/>
<letter_ref letter_id="C"/>
<letter_ref letter_id="T"/>
</site>
<right_flank>GTGTA</right_flank>
</contributing_site>
<contributing_site sequence_id="sequence_432" position="3" strand="minus" pvalue="3.55e-06" >
<left_flank>GCCTGTTTCA</left_flank>
<site>
<letter_ref letter_id="C"/>
<letter_ref letter_id="C"/>
<letter_ref letter_id="A"/>
<letter_ref letter_id="C"/>
<letter_ref letter_id="T"/>
<letter_ref letter_id="A"/>
<letter_ref letter_id="G"/>
<letter_ref letter_id="A"/>
<letter_ref letter_id="A"/>
<letter_ref letter_id="G"/>
<letter_ref letter_id="G"/>
<letter_ref letter_id="C"/>
<letter_ref letter_id="A"/>
<letter_ref letter_id="A"/>
<letter_ref letter_id="A"/>
</site>
<right_flank>GGT</right_flank>
</contributing_site>
<contributing_site sequence_id="sequence_483" position="5" strand="plus" pvalue="3.95e-06" >
<left_flank>CATGG</left_flank>
<site>
<letter_ref letter_id="C"/>
<letter_ref letter_id="C"/>
<letter_ref letter_id="A"/>
<letter_ref letter_id="C"/>
<letter_ref letter_id="A"/>
<letter_ref letter_id="A"/>
<letter_ref letter_id="G"/>
<letter_ref letter_id="A"/>
<letter_ref letter_id="G"/>
<letter_ref letter_id="G"/>
<letter_ref letter_id="G"/>
<letter_ref letter_id="C"/>
<letter_ref letter_id="C"/>
<letter_ref letter_id="A"/>
<letter_ref letter_id="C"/>
</site>
<right_flank>AGGAGAGGAC</right_flank>
</contributing_site>
<contributing_site sequence_id="sequence_121" position="11" strand="plus" pvalue="3.95e-06" >
<left_flank>CAGTGGCTTA</left_flank>
<site>
<letter_ref letter_id="C"/>
<letter_ref letter_id="C"/>
<letter_ref letter_id="A"/>
<letter_ref letter_id="C"/>
<letter_ref letter_id="T"/>
<letter_ref letter_id="A"/>
<letter_ref letter_id="G"/>
<letter_ref letter_id="A"/>
<letter_ref letter_id="G"/>
<letter_ref letter_id="G"/>
<letter_ref letter_id="G"/>
<letter_ref letter_id="G"/>
<letter_ref letter_id="A"/>
<letter_ref letter_id="C"/>
<letter_ref letter_id="C"/>
</site>
<right_flank>TATA</right_flank>
</contributing_site>
<contributing_site sequence_id="sequence_145" position="12" strand="plus" pvalue="4.89e-06" >
<left_flank>CTATTTTTGA</left_flank>
<site>
<letter_ref letter_id="C"/>
<letter_ref letter_id="C"/>
<letter_ref letter_id="A"/>
<letter_ref letter_id="C"/>
<letter_ref letter_id="T"/>
<letter_ref letter_id="A"/>
<letter_ref letter_id="G"/>
<letter_ref letter_id="G"/>
<letter_ref letter_id="T"/>
<letter_ref letter_id="G"/>
<letter_ref letter_id="G"/>
<letter_ref letter_id="T"/>
<letter_ref letter_id="A"/>
<letter_ref letter_id="T"/>
<letter_ref letter_id="T"/>
</site>
<right_flank>CCT</right_flank>
</contributing_site>
<contributing_site sequence_id="sequence_74" position="14" strand="minus" pvalue="4.89e-06" >
<left_flank>G</left_flank>
<site>
<letter_ref letter_id="C"/>
<letter_ref letter_id="C"/>
<letter_ref letter_id="A"/>
<letter_ref letter_id="C"/>
<letter_ref letter_id="C"/>
<letter_ref letter_id="A"/>
<letter_ref letter_id="G"/>
<letter_ref letter_id="G"/>
<letter_ref letter_id="T"/>
<letter_ref letter_id="G"/>
<letter_ref letter_id="G"/>
<letter_ref letter_id="T"/>
<letter_ref letter_id="G"/>
<letter_ref letter_id="A"/>
<letter_ref letter_id="T"/>
</site>
<right_flank>AGGAGGTGAG</right_flank>
</contributing_site>
<contributing_site sequence_id="sequence_511" position="9" strand="plus" pvalue="5.43e-06" >
<left_flank>AGATATAAA</left_flank>
<site>
<letter_ref letter_id="C"/>
<letter_ref letter_id="C"/>
<letter_ref letter_id="C"/>
<letter_ref letter_id="C"/>
<letter_ref letter_id="A"/>
<letter_ref letter_id="A"/>
<letter_ref letter_id="G"/>
<letter_ref letter_id="G"/>
<letter_ref letter_id="G"/>
<letter_ref letter_id="G"/>
<letter_ref letter_id="G"/>
<letter_ref letter_id="C"/>
<letter_ref letter_id="A"/>
<letter_ref letter_id="G"/>
<letter_ref letter_id="C"/>
</site>
<right_flank>agtata</right_flank>
</contributing_site>
<contributing_site sequence_id="sequence_624" position="7" strand="plus" pvalue="6.02e-06" >
<left_flank>CTCTCTG</left_flank>
<site>
<letter_ref letter_id="G"/>
<letter_ref letter_id="C"/>
<letter_ref letter_id="A"/>
<letter_ref letter_id="G"/>
<letter_ref letter_id="C"/>
<letter_ref letter_id="A"/>
<letter_ref letter_id="G"/>
<letter_ref letter_id="A"/>
<letter_ref letter_id="T"/>
<letter_ref letter_id="G"/>
<letter_ref letter_id="G"/>
<letter_ref letter_id="C"/>
<letter_ref letter_id="A"/>
<letter_ref letter_id="G"/>
<letter_ref letter_id="T"/>
</site>
<right_flank>ATTGATGC</right_flank>
</contributing_site>
<contributing_site sequence_id="sequence_399" position="9" strand="plus" pvalue="6.02e-06" >
<left_flank>AATTTCTGT</left_flank>
<site>
<letter_ref letter_id="C"/>
<letter_ref letter_id="C"/>
<letter_ref letter_id="A"/>
<letter_ref letter_id="G"/>
<letter_ref letter_id="A"/>
<letter_ref letter_id="G"/>
<letter_ref letter_id="G"/>
<letter_ref letter_id="G"/>
<letter_ref letter_id="T"/>
<letter_ref letter_id="G"/>
<letter_ref letter_id="G"/>
<letter_ref letter_id="C"/>
<letter_ref letter_id="A"/>
<letter_ref letter_id="G"/>
<letter_ref letter_id="A"/>
</site>
<right_flank>ATTTCT</right_flank>
</contributing_site>
<contributing_site sequence_id="sequence_394" position="0" strand="minus" pvalue="6.02e-06" >
<left_flank>AGGCTATCAG</left_flank>
<site>
<letter_ref letter_id="A"/>
<letter_ref letter_id="C"/>
<letter_ref letter_id="A"/>
<letter_ref letter_id="C"/>
<letter_ref letter_id="T"/>
<letter_ref letter_id="A"/>
<letter_ref letter_id="G"/>
<letter_ref letter_id="G"/>
<letter_ref letter_id="T"/>
<letter_ref letter_id="G"/>
<letter_ref letter_id="G"/>
<letter_ref letter_id="C"/>
<letter_ref letter_id="A"/>
<letter_ref letter_id="T"/>
<letter_ref letter_id="C"/>
</site>
<right_flank></right_flank>
</contributing_site>
<contributing_site sequence_id="sequence_433" position="11" strand="plus" pvalue="6.68e-06" >
<left_flank>ACATTTACAG</left_flank>
<site>
<letter_ref letter_id="T"/>
<letter_ref letter_id="C"/>
<letter_ref letter_id="A"/>
<letter_ref letter_id="C"/>
<letter_ref letter_id="T"/>
<letter_ref letter_id="A"/>
<letter_ref letter_id="G"/>
<letter_ref letter_id="A"/>
<letter_ref letter_id="G"/>
<letter_ref letter_id="G"/>
<letter_ref letter_id="G"/>
<letter_ref letter_id="C"/>
<letter_ref letter_id="T"/>
<letter_ref letter_id="C"/>
<letter_ref letter_id="T"/>
</site>
<right_flank>CTCT</right_flank>
</contributing_site>
<contributing_site sequence_id="sequence_648" position="12" strand="plus" pvalue="7.39e-06" >
<left_flank>CTGAAATTTT</left_flank>
<site>
<letter_ref letter_id="C"/>
<letter_ref letter_id="C"/>
<letter_ref letter_id="A"/>
<letter_ref letter_id="G"/>
<letter_ref letter_id="A"/>
<letter_ref letter_id="T"/>
<letter_ref letter_id="G"/>
<letter_ref letter_id="G"/>
<letter_ref letter_id="T"/>
<letter_ref letter_id="G"/>
<letter_ref letter_id="G"/>
<letter_ref letter_id="C"/>
<letter_ref letter_id="A"/>
<letter_ref letter_id="C"/>
<letter_ref letter_id="T"/>
</site>
<right_flank>ACT</right_flank>
</contributing_site>
<contributing_site sequence_id="sequence_365" position="15" strand="minus" pvalue="7.39e-06" >
<left_flank></left_flank>
<site>
<letter_ref letter_id="C"/>
<letter_ref letter_id="C"/>
<letter_ref letter_id="A"/>
<letter_ref letter_id="C"/>
<letter_ref letter_id="T"/>
<letter_ref letter_id="G"/>
<letter_ref letter_id="G"/>
<letter_ref letter_id="A"/>
<letter_ref letter_id="G"/>
<letter_ref letter_id="G"/>
<letter_ref letter_id="G"/>
<letter_ref letter_id="C"/>
<letter_ref letter_id="C"/>
<letter_ref letter_id="T"/>
<letter_ref letter_id="C"/>
</site>
<right_flank>TCGGCTGCAG</right_flank>
</contributing_site>
<contributing_site sequence_id="sequence_726" position="3" strand="plus" pvalue="8.17e-06" >
<left_flank>ATG</left_flank>
<site>
<letter_ref letter_id="T"/>
<letter_ref letter_id="C"/>
<letter_ref letter_id="A"/>
<letter_ref letter_id="G"/>
<letter_ref letter_id="C"/>
<letter_ref letter_id="A"/>
<letter_ref letter_id="G"/>
<letter_ref letter_id="A"/>
<letter_ref letter_id="G"/>
<letter_ref letter_id="G"/>
<letter_ref letter_id="G"/>
<letter_ref letter_id="C"/>
<letter_ref letter_id="A"/>
<letter_ref letter_id="T"/>
<letter_ref letter_id="C"/>
</site>
<right_flank>TTCACAAACG</right_flank>
</contributing_site>
<contributing_site sequence_id="sequence_569" position="6" strand="plus" pvalue="8.17e-06" >
<left_flank>gatggg</left_flank>
<site>
<letter_ref letter_id="C"/>
<letter_ref letter_id="C"/>
<letter_ref letter_id="A"/>
<letter_ref letter_id="C"/>
<letter_ref letter_id="T"/>
<letter_ref letter_id="A"/>
<letter_ref letter_id="G"/>
<letter_ref letter_id="G"/>
<letter_ref letter_id="T"/>
<letter_ref letter_id="G"/>
<letter_ref letter_id="T"/>
<letter_ref letter_id="C"/>
<letter_ref letter_id="T"/>
<letter_ref letter_id="C"/>
<letter_ref letter_id="T"/>
</site>
<right_flank>gctgcaGAT</right_flank>
</contributing_site>
<contributing_site sequence_id="sequence_334" position="6" strand="plus" pvalue="8.17e-06" >
<left_flank>CTCTTG</left_flank>
<site>
<letter_ref letter_id="C"/>
<letter_ref letter_id="C"/>
<letter_ref letter_id="A"/>
<letter_ref letter_id="C"/>
<letter_ref letter_id="T"/>
<letter_ref letter_id="A"/>
<letter_ref letter_id="G"/>
<letter_ref letter_id="A"/>
<letter_ref letter_id="G"/>
<letter_ref letter_id="G"/>
<letter_ref letter_id="T"/>
<letter_ref letter_id="C"/>
<letter_ref letter_id="C"/>
<letter_ref letter_id="C"/>
<letter_ref letter_id="A"/>
</site>
<right_flank>TGGCTCTGT</right_flank>
</contributing_site>
<contributing_site sequence_id="sequence_57" position="4" strand="minus" pvalue="8.17e-06" >
<left_flank>CAGGAGTGGG</left_flank>
<site>
<letter_ref letter_id="C"/>
<letter_ref letter_id="C"/>
<letter_ref letter_id="A"/>
<letter_ref letter_id="T"/>
<letter_ref letter_id="T"/>
<letter_ref letter_id="G"/>
<letter_ref letter_id="G"/>
<letter_ref letter_id="G"/>
<letter_ref letter_id="T"/>
<letter_ref letter_id="G"/>
<letter_ref letter_id="G"/>
<letter_ref letter_id="C"/>
<letter_ref letter_id="A"/>
<letter_ref letter_id="G"/>
<letter_ref letter_id="T"/>
</site>
<right_flank>ATCG</right_flank>
</contributing_site>
<contributing_site sequence_id="sequence_639" position="10" strand="minus" pvalue="9.03e-06" >
<left_flank>GCACG</left_flank>
<site>
<letter_ref letter_id="C"/>
<letter_ref letter_id="C"/>
<letter_ref letter_id="A"/>
<letter_ref letter_id="G"/>
<letter_ref letter_id="T"/>
<letter_ref letter_id="G"/>
<letter_ref letter_id="G"/>
<letter_ref letter_id="A"/>
<letter_ref letter_id="T"/>
<letter_ref letter_id="G"/>
<letter_ref letter_id="G"/>
<letter_ref letter_id="A"/>
<letter_ref letter_id="G"/>
<letter_ref letter_id="G"/>
<letter_ref letter_id="A"/>
</site>
<right_flank>GACCGGGAAA</right_flank>
</contributing_site>
<contributing_site sequence_id="sequence_556" position="13" strand="plus" pvalue="9.03e-06" >
<left_flank>CTCTCCACGA</left_flank>
<site>
<letter_ref letter_id="C"/>
<letter_ref letter_id="C"/>
<letter_ref letter_id="A"/>
<letter_ref letter_id="C"/>
<letter_ref letter_id="A"/>
<letter_ref letter_id="A"/>
<letter_ref letter_id="G"/>
<letter_ref letter_id="G"/>
<letter_ref letter_id="G"/>
<letter_ref letter_id="G"/>
<letter_ref letter_id="G"/>
<letter_ref letter_id="A"/>
<letter_ref letter_id="T"/>
<letter_ref letter_id="G"/>
<letter_ref letter_id="T"/>
</site>
<right_flank>GG</right_flank>
</contributing_site>
<contributing_site sequence_id="sequence_543" position="3" strand="minus" pvalue="9.03e-06" >
<left_flank>TCTATTTTTA</left_flank>
<site>
<letter_ref letter_id="C"/>
<letter_ref letter_id="C"/>
<letter_ref letter_id="A"/>
<letter_ref letter_id="G"/>
<letter_ref letter_id="A"/>
<letter_ref letter_id="A"/>
<letter_ref letter_id="G"/>
<letter_ref letter_id="G"/>
<letter_ref letter_id="T"/>
<letter_ref letter_id="G"/>
<letter_ref letter_id="G"/>
<letter_ref letter_id="T"/>
<letter_ref letter_id="G"/>
<letter_ref letter_id="G"/>
<letter_ref letter_id="T"/>
</site>
<right_flank>GTT</right_flank>
</contributing_site>
<contributing_site sequence_id="sequence_457" position="7" strand="plus" pvalue="9.03e-06" >
<left_flank>AGAAATT</left_flank>
<site>
<letter_ref letter_id="T"/>
<letter_ref letter_id="C"/>
<letter_ref letter_id="A"/>
<letter_ref letter_id="C"/>
<letter_ref letter_id="T"/>
<letter_ref letter_id="A"/>
<letter_ref letter_id="G"/>
<letter_ref letter_id="A"/>
<letter_ref letter_id="G"/>
<letter_ref letter_id="G"/>
<letter_ref letter_id="G"/>
<letter_ref letter_id="T"/>
<letter_ref letter_id="G"/>
<letter_ref letter_id="C"/>
<letter_ref letter_id="T"/>
</site>
<right_flank>CTTGGGCT</right_flank>
</contributing_site>
<contributing_site sequence_id="sequence_739" position="5" strand="plus" pvalue="9.96e-06" >
<left_flank>TGTTG</left_flank>
<site>
<letter_ref letter_id="C"/>
<letter_ref letter_id="C"/>
<letter_ref letter_id="A"/>
<letter_ref letter_id="C"/>
<letter_ref letter_id="A"/>
<letter_ref letter_id="G"/>
<letter_ref letter_id="G"/>
<letter_ref letter_id="A"/>
<letter_ref letter_id="G"/>
<letter_ref letter_id="G"/>
<letter_ref letter_id="T"/>
<letter_ref letter_id="C"/>
<letter_ref letter_id="A"/>
<letter_ref letter_id="C"/>
<letter_ref letter_id="T"/>
</site>
<right_flank>CTTGGGTAGG</right_flank>
</contributing_site>
<contributing_site sequence_id="sequence_253" position="13" strand="plus" pvalue="9.96e-06" >
<left_flank>aaataaaaga</left_flank>
<site>
<letter_ref letter_id="C"/>
<letter_ref letter_id="C"/>
<letter_ref letter_id="A"/>
<letter_ref letter_id="C"/>
<letter_ref letter_id="A"/>
<letter_ref letter_id="C"/>
<letter_ref letter_id="G"/>
<letter_ref letter_id="G"/>
<letter_ref letter_id="G"/>
<letter_ref letter_id="G"/>
<letter_ref letter_id="G"/>
<letter_ref letter_id="C"/>
<letter_ref letter_id="G"/>
<letter_ref letter_id="C"/>
<letter_ref letter_id="C"/>
</site>
<right_flank>GT</right_flank>
</contributing_site>
<contributing_site sequence_id="sequence_594" position="3" strand="minus" pvalue="1.10e-05" >
<left_flank>ATTTTTCCAC</left_flank>
<site>
<letter_ref letter_id="C"/>
<letter_ref letter_id="C"/>
<letter_ref letter_id="A"/>
<letter_ref letter_id="A"/>
<letter_ref letter_id="C"/>
<letter_ref letter_id="A"/>
<letter_ref letter_id="G"/>
<letter_ref letter_id="G"/>
<letter_ref letter_id="G"/>
<letter_ref letter_id="G"/>
<letter_ref letter_id="T"/>
<letter_ref letter_id="C"/>
<letter_ref letter_id="A"/>
<letter_ref letter_id="G"/>
<letter_ref letter_id="C"/>
</site>
<right_flank>AAC</right_flank>
</contributing_site>
<contributing_site sequence_id="sequence_254" position="0" strand="plus" pvalue="1.10e-05" >
<left_flank></left_flank>
<site>
<letter_ref letter_id="C"/>
<letter_ref letter_id="C"/>
<letter_ref letter_id="A"/>
<letter_ref letter_id="C"/>
<letter_ref letter_id="C"/>
<letter_ref letter_id="T"/>
<letter_ref letter_id="G"/>
<letter_ref letter_id="G"/>
<letter_ref letter_id="T"/>
<letter_ref letter_id="G"/>
<letter_ref letter_id="G"/>
<letter_ref letter_id="C"/>
<letter_ref letter_id="A"/>
<letter_ref letter_id="A"/>
<letter_ref letter_id="A"/>
</site>
<right_flank>CTTGGAGTAC</right_flank>
</contributing_site>
<contributing_site sequence_id="sequence_268" position="15" strand="plus" pvalue="1.21e-05" >
<left_flank>CAAGTACCCA</left_flank>
<site>
<letter_ref letter_id="A"/>
<letter_ref letter_id="C"/>
<letter_ref letter_id="A"/>
<letter_ref letter_id="C"/>
<letter_ref letter_id="T"/>
<letter_ref letter_id="A"/>
<letter_ref letter_id="G"/>
<letter_ref letter_id="A"/>
<letter_ref letter_id="A"/>
<letter_ref letter_id="G"/>
<letter_ref letter_id="G"/>
<letter_ref letter_id="C"/>
<letter_ref letter_id="A"/>
<letter_ref letter_id="G"/>
<letter_ref letter_id="C"/>
</site>
<right_flank></right_flank>
</contributing_site>
<contributing_site sequence_id="sequence_153" position="1" strand="plus" pvalue="1.21e-05" >
<left_flank>A</left_flank>
<site>
<letter_ref letter_id="A"/>
<letter_ref letter_id="C"/>
<letter_ref letter_id="A"/>
<letter_ref letter_id="A"/>
<letter_ref letter_id="T"/>
<letter_ref letter_id="A"/>
<letter_ref letter_id="G"/>
<letter_ref letter_id="G"/>
<letter_ref letter_id="T"/>
<letter_ref letter_id="G"/>
<letter_ref letter_id="G"/>
<letter_ref letter_id="C"/>
<letter_ref letter_id="A"/>
<letter_ref letter_id="C"/>
<letter_ref letter_id="C"/>
</site>
<right_flank>AGCACACAAG</right_flank>
</contributing_site>
<contributing_site sequence_id="sequence_0" position="8" strand="plus" pvalue="1.45e-05" >
<left_flank>TGCCCTCT</left_flank>
<site>
<letter_ref letter_id="C"/>
<letter_ref letter_id="C"/>
<letter_ref letter_id="A"/>
<letter_ref letter_id="G"/>
<letter_ref letter_id="A"/>
<letter_ref letter_id="G"/>
<letter_ref letter_id="G"/>
<letter_ref letter_id="G"/>
<letter_ref letter_id="A"/>
<letter_ref letter_id="G"/>
<letter_ref letter_id="G"/>
<letter_ref letter_id="C"/>
<letter_ref letter_id="A"/>
<letter_ref letter_id="G"/>
<letter_ref letter_id="C"/>
</site>
<right_flank>AGAGGAC</right_flank>
</contributing_site>
<contributing_site sequence_id="sequence_185" position="1" strand="plus" pvalue="1.59e-05" >
<left_flank>A</left_flank>
<site>
<letter_ref letter_id="C"/>
<letter_ref letter_id="C"/>
<letter_ref letter_id="A"/>
<letter_ref letter_id="G"/>
<letter_ref letter_id="T"/>
<letter_ref letter_id="T"/>
<letter_ref letter_id="G"/>
<letter_ref letter_id="G"/>
<letter_ref letter_id="T"/>
<letter_ref letter_id="G"/>
<letter_ref letter_id="G"/>
<letter_ref letter_id="A"/>
<letter_ref letter_id="G"/>
<letter_ref letter_id="C"/>
<letter_ref letter_id="A"/>
</site>
<right_flank>ATTACATTTC</right_flank>
</contributing_site>
<contributing_site sequence_id="sequence_509" position="14" strand="plus" pvalue="1.74e-05" >
<left_flank>TGACCAACAG</left_flank>
<site>
<letter_ref letter_id="C"/>
<letter_ref letter_id="C"/>
<letter_ref letter_id="A"/>
<letter_ref letter_id="G"/>
<letter_ref letter_id="T"/>
<letter_ref letter_id="T"/>
<letter_ref letter_id="G"/>
<letter_ref letter_id="G"/>
<letter_ref letter_id="G"/>
<letter_ref letter_id="G"/>
<letter_ref letter_id="G"/>
<letter_ref letter_id="C"/>
<letter_ref letter_id="A"/>
<letter_ref letter_id="G"/>
<letter_ref letter_id="G"/>
</site>
<right_flank>G</right_flank>
</contributing_site>
<contributing_site sequence_id="sequence_323" position="8" strand="plus" pvalue="1.74e-05" >
<left_flank>tctgacag</left_flank>
<site>
<letter_ref letter_id="C"/>
<letter_ref letter_id="A"/>
<letter_ref letter_id="G"/>
<letter_ref letter_id="C"/>
<letter_ref letter_id="C"/>
<letter_ref letter_id="A"/>
<letter_ref letter_id="G"/>
<letter_ref letter_id="A"/>
<letter_ref letter_id="G"/>
<letter_ref letter_id="G"/>
<letter_ref letter_id="G"/>
<letter_ref letter_id="C"/>
<letter_ref letter_id="G"/>
<letter_ref letter_id="C"/>
<letter_ref letter_id="C"/>
</site>
<right_flank>tgtgaac</right_flank>
</contributing_site>
<contributing_site sequence_id="sequence_93" position="10" strand="minus" pvalue="1.74e-05" >
<left_flank>CACGG</left_flank>
<site>
<letter_ref letter_id="C"/>
<letter_ref letter_id="A"/>
<letter_ref letter_id="G"/>
<letter_ref letter_id="C"/>
<letter_ref letter_id="C"/>
<letter_ref letter_id="A"/>
<letter_ref letter_id="G"/>
<letter_ref letter_id="A"/>
<letter_ref letter_id="G"/>
<letter_ref letter_id="G"/>
<letter_ref letter_id="G"/>
<letter_ref letter_id="C"/>
<letter_ref letter_id="G"/>
<letter_ref letter_id="C"/>
<letter_ref letter_id="C"/>
</site>
<right_flank>TCTGAGCAGG</right_flank>
</contributing_site>
<contributing_site sequence_id="sequence_2" position="14" strand="plus" pvalue="1.74e-05" >
<left_flank>CTTTAATCGA</left_flank>
<site>
<letter_ref letter_id="C"/>
<letter_ref letter_id="C"/>
<letter_ref letter_id="A"/>
<letter_ref letter_id="T"/>
<letter_ref letter_id="T"/>
<letter_ref letter_id="A"/>
<letter_ref letter_id="G"/>
<letter_ref letter_id="A"/>
<letter_ref letter_id="G"/>
<letter_ref letter_id="G"/>
<letter_ref letter_id="G"/>
<letter_ref letter_id="A"/>
<letter_ref letter_id="G"/>
<letter_ref letter_id="T"/>
<letter_ref letter_id="T"/>
</site>
<right_flank>C</right_flank>
</contributing_site>
<contributing_site sequence_id="sequence_714" position="5" strand="minus" pvalue="2.27e-05" >
<left_flank>TTAAATTGTG</left_flank>
<site>
<letter_ref letter_id="C"/>
<letter_ref letter_id="C"/>
<letter_ref letter_id="A"/>
<letter_ref letter_id="A"/>
<letter_ref letter_id="T"/>
<letter_ref letter_id="A"/>
<letter_ref letter_id="G"/>
<letter_ref letter_id="A"/>
<letter_ref letter_id="T"/>
<letter_ref letter_id="G"/>
<letter_ref letter_id="G"/>
<letter_ref letter_id="A"/>
<letter_ref letter_id="G"/>
<letter_ref letter_id="A"/>
<letter_ref letter_id="A"/>
</site>
<right_flank>GTTGT</right_flank>
</contributing_site>
<contributing_site sequence_id="sequence_442" position="9" strand="minus" pvalue="2.47e-05" >
<left_flank>GAGGGA</left_flank>
<site>
<letter_ref letter_id="C"/>
<letter_ref letter_id="C"/>
<letter_ref letter_id="G"/>
<letter_ref letter_id="T"/>
<letter_ref letter_id="C"/>
<letter_ref letter_id="G"/>
<letter_ref letter_id="G"/>
<letter_ref letter_id="G"/>
<letter_ref letter_id="G"/>
<letter_ref letter_id="G"/>
<letter_ref letter_id="G"/>
<letter_ref letter_id="C"/>
<letter_ref letter_id="G"/>
<letter_ref letter_id="C"/>
<letter_ref letter_id="C"/>
</site>
<right_flank>GCCGCCGCC</right_flank>
</contributing_site>
<contributing_site sequence_id="sequence_340" position="8" strand="plus" pvalue="2.47e-05" >
<left_flank>gatggtta</left_flank>
<site>
<letter_ref letter_id="C"/>
<letter_ref letter_id="C"/>
<letter_ref letter_id="T"/>
<letter_ref letter_id="C"/>
<letter_ref letter_id="T"/>
<letter_ref letter_id="G"/>
<letter_ref letter_id="G"/>
<letter_ref letter_id="G"/>
<letter_ref letter_id="A"/>
<letter_ref letter_id="G"/>
<letter_ref letter_id="G"/>
<letter_ref letter_id="C"/>
<letter_ref letter_id="A"/>
<letter_ref letter_id="G"/>
<letter_ref letter_id="T"/>
</site>
<right_flank>aaagaga</right_flank>
</contributing_site>
<contributing_site sequence_id="sequence_105" position="15" strand="minus" pvalue="2.69e-05" >
<left_flank></left_flank>
<site>
<letter_ref letter_id="C"/>
<letter_ref letter_id="A"/>
<letter_ref letter_id="G"/>
<letter_ref letter_id="C"/>
<letter_ref letter_id="C"/>
<letter_ref letter_id="A"/>
<letter_ref letter_id="G"/>
<letter_ref letter_id="A"/>
<letter_ref letter_id="G"/>
<letter_ref letter_id="G"/>
<letter_ref letter_id="G"/>
<letter_ref letter_id="C"/>
<letter_ref letter_id="G"/>
<letter_ref letter_id="G"/>
<letter_ref letter_id="T"/>
</site>
<right_flank>AAACCACAAT</right_flank>
</contributing_site>
<contributing_site sequence_id="sequence_411" position="5" strand="minus" pvalue="4.08e-05" >
<left_flank>TTTCCAGTGG</left_flank>
<site>
<letter_ref letter_id="C"/>
<letter_ref letter_id="C"/>
<letter_ref letter_id="G"/>
<letter_ref letter_id="C"/>
<letter_ref letter_id="T"/>
<letter_ref letter_id="G"/>
<letter_ref letter_id="G"/>
<letter_ref letter_id="A"/>
<letter_ref letter_id="G"/>
<letter_ref letter_id="G"/>
<letter_ref letter_id="C"/>
<letter_ref letter_id="C"/>
<letter_ref letter_id="A"/>
<letter_ref letter_id="C"/>
<letter_ref letter_id="T"/>
</site>
<right_flank>GTTCA</right_flank>
</contributing_site>
<contributing_site sequence_id="sequence_705" position="11" strand="minus" pvalue="4.42e-05" >
<left_flank>ACTG</left_flank>
<site>
<letter_ref letter_id="C"/>
<letter_ref letter_id="C"/>
<letter_ref letter_id="G"/>
<letter_ref letter_id="C"/>
<letter_ref letter_id="T"/>
<letter_ref letter_id="G"/>
<letter_ref letter_id="G"/>
<letter_ref letter_id="G"/>
<letter_ref letter_id="T"/>
<letter_ref letter_id="G"/>
<letter_ref letter_id="G"/>
<letter_ref letter_id="C"/>
<letter_ref letter_id="T"/>
<letter_ref letter_id="G"/>
<letter_ref letter_id="A"/>
</site>
<right_flank>GTCATTTAAA</right_flank>
</contributing_site>
<contributing_site sequence_id="sequence_660" position="13" strand="plus" pvalue="4.78e-05" >
<left_flank>ATGTTCCTGG</left_flank>
<site>
<letter_ref letter_id="A"/>
<letter_ref letter_id="C"/>
<letter_ref letter_id="T"/>
<letter_ref letter_id="G"/>
<letter_ref letter_id="C"/>
<letter_ref letter_id="A"/>
<letter_ref letter_id="G"/>
<letter_ref letter_id="A"/>
<letter_ref letter_id="T"/>
<letter_ref letter_id="G"/>
<letter_ref letter_id="G"/>
<letter_ref letter_id="C"/>
<letter_ref letter_id="G"/>
<letter_ref letter_id="G"/>
<letter_ref letter_id="T"/>
</site>
<right_flank>at</right_flank>
</contributing_site>
<contributing_site sequence_id="sequence_348" position="10" strand="plus" pvalue="5.17e-05" >
<left_flank>gtagattcca</left_flank>
<site>
<letter_ref letter_id="C"/>
<letter_ref letter_id="C"/>
<letter_ref letter_id="A"/>
<letter_ref letter_id="C"/>
<letter_ref letter_id="T"/>
<letter_ref letter_id="A"/>
<letter_ref letter_id="G"/>
<letter_ref letter_id="G"/>
<letter_ref letter_id="G"/>
<letter_ref letter_id="G"/>
<letter_ref letter_id="C"/>
<letter_ref letter_id="A"/>
<letter_ref letter_id="G"/>
<letter_ref letter_id="G"/>
<letter_ref letter_id="G"/>
</site>
<right_flank>catag</right_flank>
</contributing_site>
<contributing_site sequence_id="sequence_390" position="11" strand="minus" pvalue="7.03e-05" >
<left_flank>AGGG</left_flank>
<site>
<letter_ref letter_id="C"/>
<letter_ref letter_id="C"/>
<letter_ref letter_id="G"/>
<letter_ref letter_id="G"/>
<letter_ref letter_id="G"/>
<letter_ref letter_id="T"/>
<letter_ref letter_id="G"/>
<letter_ref letter_id="G"/>
<letter_ref letter_id="T"/>
<letter_ref letter_id="G"/>
<letter_ref letter_id="G"/>
<letter_ref letter_id="C"/>
<letter_ref letter_id="G"/>
<letter_ref letter_id="C"/>
<letter_ref letter_id="C"/>
</site>
<right_flank>AAGGTCATCT</right_flank>
</contributing_site>
<contributing_site sequence_id="sequence_694" position="6" strand="minus" pvalue="7.57e-05" >
<left_flank>GCTCAAAGC</left_flank>
<site>
<letter_ref letter_id="C"/>
<letter_ref letter_id="C"/>
<letter_ref letter_id="A"/>
<letter_ref letter_id="G"/>
<letter_ref letter_id="T"/>
<letter_ref letter_id="A"/>
<letter_ref letter_id="A"/>
<letter_ref letter_id="G"/>
<letter_ref letter_id="G"/>
<letter_ref letter_id="G"/>
<letter_ref letter_id="G"/>
<letter_ref letter_id="A"/>
<letter_ref letter_id="G"/>
<letter_ref letter_id="A"/>
<letter_ref letter_id="C"/>
</site>
<right_flank>AATTGA</right_flank>
</contributing_site>
<contributing_site sequence_id="sequence_151" position="15" strand="plus" pvalue="8.15e-05" >
<left_flank>ctttcaccat</left_flank>
<site>
<letter_ref letter_id="C"/>
<letter_ref letter_id="C"/>
<letter_ref letter_id="A"/>
<letter_ref letter_id="C"/>
<letter_ref letter_id="T"/>
<letter_ref letter_id="A"/>
<letter_ref letter_id="G"/>
<letter_ref letter_id="G"/>
<letter_ref letter_id="T"/>
<letter_ref letter_id="T"/>
<letter_ref letter_id="G"/>
<letter_ref letter_id="C"/>
<letter_ref letter_id="T"/>
<letter_ref letter_id="C"/>
<letter_ref letter_id="A"/>
</site>
<right_flank></right_flank>
</contributing_site>
<contributing_site sequence_id="sequence_466" position="13" strand="plus" pvalue="8.76e-05" >
<left_flank>tccttattag</left_flank>
<site>
<letter_ref letter_id="C"/>
<letter_ref letter_id="C"/>
<letter_ref letter_id="C"/>
<letter_ref letter_id="A"/>
<letter_ref letter_id="G"/>
<letter_ref letter_id="A"/>
<letter_ref letter_id="G"/>
<letter_ref letter_id="G"/>
<letter_ref letter_id="T"/>
<letter_ref letter_id="G"/>
<letter_ref letter_id="G"/>
<letter_ref letter_id="C"/>
<letter_ref letter_id="A"/>
<letter_ref letter_id="C"/>
<letter_ref letter_id="T"/>
</site>
<right_flank>ag</right_flank>
</contributing_site>
<contributing_site sequence_id="sequence_77" position="10" strand="plus" pvalue="8.76e-05" >
<left_flank>ctgatgccca</left_flank>
<site>
<letter_ref letter_id="C"/>
<letter_ref letter_id="C"/>
<letter_ref letter_id="C"/>
<letter_ref letter_id="A"/>
<letter_ref letter_id="C"/>
<letter_ref letter_id="A"/>
<letter_ref letter_id="G"/>
<letter_ref letter_id="A"/>
<letter_ref letter_id="G"/>
<letter_ref letter_id="G"/>
<letter_ref letter_id="G"/>
<letter_ref letter_id="A"/>
<letter_ref letter_id="G"/>
<letter_ref letter_id="C"/>
<letter_ref letter_id="A"/>
</site>
<right_flank>ataaa</right_flank>
</contributing_site>
<contributing_site sequence_id="sequence_655" position="13" strand="plus" pvalue="9.41e-05" >
<left_flank>tagctgttca</left_flank>
<site>
<letter_ref letter_id="T"/>
<letter_ref letter_id="C"/>
<letter_ref letter_id="A"/>
<letter_ref letter_id="A"/>
<letter_ref letter_id="G"/>
<letter_ref letter_id="A"/>
<letter_ref letter_id="G"/>
<letter_ref letter_id="A"/>
<letter_ref letter_id="G"/>
<letter_ref letter_id="G"/>
<letter_ref letter_id="G"/>
<letter_ref letter_id="C"/>
<letter_ref letter_id="G"/>
<letter_ref letter_id="G"/>
<letter_ref letter_id="A"/>
</site>
<right_flank>tt</right_flank>
</contributing_site>
<contributing_site sequence_id="sequence_472" position="12" strand="minus" pvalue="9.41e-05" >
<left_flank>TGG</left_flank>
<site>
<letter_ref letter_id="T"/>
<letter_ref letter_id="C"/>
<letter_ref letter_id="A"/>
<letter_ref letter_id="T"/>
<letter_ref letter_id="A"/>
<letter_ref letter_id="A"/>
<letter_ref letter_id="G"/>
<letter_ref letter_id="G"/>
<letter_ref letter_id="T"/>
<letter_ref letter_id="G"/>
<letter_ref letter_id="G"/>
<letter_ref letter_id="A"/>
<letter_ref letter_id="G"/>
<letter_ref letter_id="C"/>
<letter_ref letter_id="T"/>
</site>
<right_flank>GTTCATTTTT</right_flank>
</contributing_site>
<contributing_site sequence_id="sequence_501" position="11" strand="plus" pvalue="1.25e-04" >
<left_flank>CCGGCCCAGC</left_flank>
<site>
<letter_ref letter_id="A"/>
<letter_ref letter_id="C"/>
<letter_ref letter_id="A"/>
<letter_ref letter_id="G"/>
<letter_ref letter_id="C"/>
<letter_ref letter_id="A"/>
<letter_ref letter_id="G"/>
<letter_ref letter_id="A"/>
<letter_ref letter_id="A"/>
<letter_ref letter_id="G"/>
<letter_ref letter_id="G"/>
<letter_ref letter_id="A"/>
<letter_ref letter_id="G"/>
<letter_ref letter_id="G"/>
<letter_ref letter_id="A"/>
</site>
<right_flank>AGAA</right_flank>
</contributing_site>
<contributing_site sequence_id="sequence_189" position="2" strand="minus" pvalue="1.25e-04" >
<left_flank>CTCCATGGCT</left_flank>
<site>
<letter_ref letter_id="G"/>
<letter_ref letter_id="C"/>
<letter_ref letter_id="G"/>
<letter_ref letter_id="G"/>
<letter_ref letter_id="T"/>
<letter_ref letter_id="A"/>
<letter_ref letter_id="G"/>
<letter_ref letter_id="A"/>
<letter_ref letter_id="G"/>
<letter_ref letter_id="G"/>
<letter_ref letter_id="T"/>
<letter_ref letter_id="C"/>
<letter_ref letter_id="G"/>
<letter_ref letter_id="C"/>
<letter_ref letter_id="A"/>
</site>
<right_flank>GC</right_flank>
</contributing_site>
<contributing_site sequence_id="sequence_567" position="3" strand="plus" pvalue="1.43e-04" >
<left_flank>TAG</left_flank>
<site>
<letter_ref letter_id="C"/>
<letter_ref letter_id="C"/>
<letter_ref letter_id="T"/>
<letter_ref letter_id="C"/>
<letter_ref letter_id="T"/>
<letter_ref letter_id="A"/>
<letter_ref letter_id="G"/>
<letter_ref letter_id="G"/>
<letter_ref letter_id="G"/>
<letter_ref letter_id="G"/>
<letter_ref letter_id="C"/>
<letter_ref letter_id="A"/>
<letter_ref letter_id="C"/>
<letter_ref letter_id="C"/>
<letter_ref letter_id="C"/>
</site>
<right_flank>AAGTGCACCT</right_flank>
</contributing_site>
<contributing_site sequence_id="sequence_570" position="8" strand="minus" pvalue="1.53e-04" >
<left_flank>CTAGAGG</left_flank>
<site>
<letter_ref letter_id="G"/>
<letter_ref letter_id="C"/>
<letter_ref letter_id="A"/>
<letter_ref letter_id="G"/>
<letter_ref letter_id="C"/>
<letter_ref letter_id="A"/>
<letter_ref letter_id="G"/>
<letter_ref letter_id="G"/>
<letter_ref letter_id="T"/>
<letter_ref letter_id="G"/>
<letter_ref letter_id="G"/>
<letter_ref letter_id="A"/>
<letter_ref letter_id="A"/>
<letter_ref letter_id="A"/>
<letter_ref letter_id="G"/>
</site>
<right_flank>AAGATGTC</right_flank>
</contributing_site>
</contributing_sites>
</motif>
<motif id="motif_2" name="ANVTGAGTCAT" alt="MEME-2" width="11" sites="90" ic="13.1" re="12.9" llr="807" p_value="4.1e-322" e_value="5.5e-060" bayes_threshold="8.91712" elapsed_time="89.270761">
<scores>
<alphabet_matrix>
<alphabet_array>
<value letter_id="A">91</value>
<value letter_id="C">-31</value>
<value letter_id="G">-40</value>
<value letter_id="T">-99</value>
</alphabet_array>
<alphabet_array>
<value letter_id="A">18</value>
<value letter_id="C">-49</value>
<value letter_id="G">30</value>
<value letter_id="T">-12</value>
</alphabet_array>
<alphabet_array>
<value letter_id="A">55</value>
<value letter_id="C">64</value>
<value letter_id="G">6</value>
<value letter_id="T">-1314</value>
</alphabet_array>
<alphabet_array>
<value letter_id="A">-1314</value>
<value letter_id="C">-1314</value>
<value letter_id="G">-1314</value>
<value letter_id="T">191</value>
</alphabet_array>
<alphabet_array>
<value letter_id="A">-1314</value>
<value letter_id="C">-1314</value>
<value letter_id="G">194</value>
<value letter_id="T">-141</value>
</alphabet_array>
<alphabet_array>
<value letter_id="A">191</value>
<value letter_id="C">-1314</value>
<value letter_id="G">-1314</value>
<value letter_id="T">-1314</value>
</alphabet_array>
<alphabet_array>
<value letter_id="A">-67</value>
<value letter_id="C">-440</value>
<value letter_id="G">177</value>
<value letter_id="T">-358</value>
</alphabet_array>
<alphabet_array>
<value letter_id="A">-1314</value>
<value letter_id="C">-240</value>
<value letter_id="G">-281</value>
<value letter_id="T">180</value>
</alphabet_array>
<alphabet_array>
<value letter_id="A">-141</value>
<value letter_id="C">194</value>
<value letter_id="G">-1314</value>
<value letter_id="T">-1314</value>
</alphabet_array>
<alphabet_array>
<value letter_id="A">191</value>
<value letter_id="C">-1314</value>
<value letter_id="G">-1314</value>
<value letter_id="T">-1314</value>
</alphabet_array>
<alphabet_array>
<value letter_id="A">-1314</value>
<value letter_id="C">-94</value>
<value letter_id="G">18</value>
<value letter_id="T">120</value>
</alphabet_array>
</alphabet_matrix>
</scores>
<probabilities>
<alphabet_matrix>
<alphabet_array>
<value letter_id="A">0.500000</value>
<value letter_id="C">0.188889</value>
<value letter_id="G">0.177778</value>
<value letter_id="T">0.133333</value>
</alphabet_array>
<alphabet_array>
<value letter_id="A">0.300000</value>
<value letter_id="C">0.166667</value>
<value letter_id="G">0.288889</value>
<value letter_id="T">0.244444</value>
</alphabet_array>
<alphabet_array>
<value letter_id="A">0.388889</value>
<value letter_id="C">0.366667</value>
<value letter_id="G">0.244444</value>
<value letter_id="T">0.000000</value>
</alphabet_array>
<alphabet_array>
<value letter_id="A">0.000000</value>
<value letter_id="C">0.000000</value>
<value letter_id="G">0.000000</value>
<value letter_id="T">1.000000</value>
</alphabet_array>
<alphabet_array>
<value letter_id="A">0.000000</value>
<value letter_id="C">0.000000</value>
<value letter_id="G">0.900000</value>
<value letter_id="T">0.100000</value>
</alphabet_array>
<alphabet_array>
<value letter_id="A">1.000000</value>
<value letter_id="C">0.000000</value>
<value letter_id="G">0.000000</value>
<value letter_id="T">0.000000</value>
</alphabet_array>
<alphabet_array>
<value letter_id="A">0.166667</value>
<value letter_id="C">0.011111</value>
<value letter_id="G">0.800000</value>
<value letter_id="T">0.022222</value>
</alphabet_array>
<alphabet_array>
<value letter_id="A">0.000000</value>
<value letter_id="C">0.044444</value>
<value letter_id="G">0.033333</value>
<value letter_id="T">0.922222</value>
</alphabet_array>
<alphabet_array>
<value letter_id="A">0.100000</value>
<value letter_id="C">0.900000</value>
<value letter_id="G">0.000000</value>
<value letter_id="T">0.000000</value>
</alphabet_array>
<alphabet_array>
<value letter_id="A">1.000000</value>
<value letter_id="C">0.000000</value>
<value letter_id="G">0.000000</value>
<value letter_id="T">0.000000</value>
</alphabet_array>
<alphabet_array>
<value letter_id="A">0.000000</value>
<value letter_id="C">0.122222</value>
<value letter_id="G">0.266667</value>
<value letter_id="T">0.611111</value>
</alphabet_array>
</alphabet_matrix>
</probabilities>
<regular_expression>
A[AGT][ACG]TGAGTCA[TG]
</regular_expression>
<contributing_sites>
<contributing_site sequence_id="sequence_187" position="2" strand="minus" pvalue="5.28e-07" >
<left_flank>AACAGCCTAA</left_flank>
<site>
<letter_ref letter_id="A"/>
<letter_ref letter_id="G"/>
<letter_ref letter_id="C"/>
<letter_ref letter_id="T"/>
<letter_ref letter_id="G"/>
<letter_ref letter_id="A"/>
<letter_ref letter_id="G"/>
<letter_ref letter_id="T"/>
<letter_ref letter_id="C"/>
<letter_ref letter_id="A"/>
<letter_ref letter_id="T"/>
</site>
<right_flank>CA</right_flank>
</contributing_site>
<contributing_site sequence_id="sequence_181" position="6" strand="minus" pvalue="5.28e-07" >
<left_flank>TTAGGACAGT</left_flank>
<site>
<letter_ref letter_id="A"/>
<letter_ref letter_id="G"/>
<letter_ref letter_id="A"/>
<letter_ref letter_id="T"/>
<letter_ref letter_id="G"/>
<letter_ref letter_id="A"/>
<letter_ref letter_id="G"/>
<letter_ref letter_id="T"/>
<letter_ref letter_id="C"/>
<letter_ref letter_id="A"/>
<letter_ref letter_id="T"/>
</site>
<right_flank>TCAAAA</right_flank>
</contributing_site>
<contributing_site sequence_id="sequence_701" position="5" strand="plus" pvalue="1.12e-06" >
<left_flank>TGTAG</left_flank>
<site>
<letter_ref letter_id="A"/>
<letter_ref letter_id="A"/>
<letter_ref letter_id="A"/>
<letter_ref letter_id="T"/>
<letter_ref letter_id="G"/>
<letter_ref letter_id="A"/>
<letter_ref letter_id="G"/>
<letter_ref letter_id="T"/>
<letter_ref letter_id="C"/>
<letter_ref letter_id="A"/>
<letter_ref letter_id="T"/>
</site>
<right_flank>CTAAGTTCAT</right_flank>
</contributing_site>
<contributing_site sequence_id="sequence_251" position="10" strand="plus" pvalue="1.12e-06" >
<left_flank>GTTTTGGTAA</left_flank>
<site>
<letter_ref letter_id="A"/>
<letter_ref letter_id="A"/>
<letter_ref letter_id="A"/>
<letter_ref letter_id="T"/>
<letter_ref letter_id="G"/>
<letter_ref letter_id="A"/>
<letter_ref letter_id="G"/>
<letter_ref letter_id="T"/>
<letter_ref letter_id="C"/>
<letter_ref letter_id="A"/>
<letter_ref letter_id="T"/>
</site>
<right_flank>ATTTTCCTG</right_flank>
</contributing_site>
<contributing_site sequence_id="sequence_120" position="17" strand="minus" pvalue="1.12e-06" >
<left_flank>TG</left_flank>
<site>
<letter_ref letter_id="A"/>
<letter_ref letter_id="A"/>
<letter_ref letter_id="C"/>
<letter_ref letter_id="T"/>
<letter_ref letter_id="G"/>
<letter_ref letter_id="A"/>
<letter_ref letter_id="G"/>
<letter_ref letter_id="T"/>
<letter_ref letter_id="C"/>
<letter_ref letter_id="A"/>
<letter_ref letter_id="T"/>
</site>
<right_flank>CACTGTGGCT</right_flank>
</contributing_site>
<contributing_site sequence_id="sequence_71" position="17" strand="minus" pvalue="1.12e-06" >
<left_flank>GG</left_flank>
<site>
<letter_ref letter_id="A"/>
<letter_ref letter_id="A"/>
<letter_ref letter_id="C"/>
<letter_ref letter_id="T"/>
<letter_ref letter_id="G"/>
<letter_ref letter_id="A"/>
<letter_ref letter_id="G"/>
<letter_ref letter_id="T"/>
<letter_ref letter_id="C"/>
<letter_ref letter_id="A"/>
<letter_ref letter_id="T"/>
</site>
<right_flank>TATCATCTTT</right_flank>
</contributing_site>
<contributing_site sequence_id="sequence_26" position="15" strand="minus" pvalue="1.12e-06" >
<left_flank>AGAA</left_flank>
<site>
<letter_ref letter_id="A"/>
<letter_ref letter_id="A"/>
<letter_ref letter_id="C"/>
<letter_ref letter_id="T"/>
<letter_ref letter_id="G"/>
<letter_ref letter_id="A"/>
<letter_ref letter_id="G"/>
<letter_ref letter_id="T"/>
<letter_ref letter_id="C"/>
<letter_ref letter_id="A"/>
<letter_ref letter_id="T"/>
</site>
<right_flank>CAGAAGAGAA</right_flank>
</contributing_site>
<contributing_site sequence_id="sequence_517" position="14" strand="minus" pvalue="1.97e-06" >
<left_flank>TAACA</left_flank>
<site>
<letter_ref letter_id="A"/>
<letter_ref letter_id="T"/>
<letter_ref letter_id="A"/>
<letter_ref letter_id="T"/>
<letter_ref letter_id="G"/>
<letter_ref letter_id="A"/>
<letter_ref letter_id="G"/>
<letter_ref letter_id="T"/>
<letter_ref letter_id="C"/>
<letter_ref letter_id="A"/>
<letter_ref letter_id="T"/>
</site>
<right_flank>ATTCATTGTT</right_flank>
</contributing_site>
<contributing_site sequence_id="sequence_113" position="5" strand="minus" pvalue="1.97e-06" >
<left_flank>AGGGAAGGAT</left_flank>
<site>
<letter_ref letter_id="A"/>
<letter_ref letter_id="G"/>
<letter_ref letter_id="G"/>
<letter_ref letter_id="T"/>
<letter_ref letter_id="G"/>
<letter_ref letter_id="A"/>
<letter_ref letter_id="G"/>
<letter_ref letter_id="T"/>
<letter_ref letter_id="C"/>
<letter_ref letter_id="A"/>
<letter_ref letter_id="T"/>
</site>
<right_flank>ATGCA</right_flank>
</contributing_site>
<contributing_site sequence_id="sequence_95" position="8" strand="minus" pvalue="1.97e-06" >
<left_flank>AAAAAGTGGA</left_flank>
<site>
<letter_ref letter_id="A"/>
<letter_ref letter_id="G"/>
<letter_ref letter_id="G"/>
<letter_ref letter_id="T"/>
<letter_ref letter_id="G"/>
<letter_ref letter_id="A"/>
<letter_ref letter_id="G"/>
<letter_ref letter_id="T"/>
<letter_ref letter_id="C"/>
<letter_ref letter_id="A"/>
<letter_ref letter_id="T"/>
</site>
<right_flank>AGGAGAGG</right_flank>
</contributing_site>
<contributing_site sequence_id="sequence_1" position="15" strand="plus" pvalue="1.97e-06" >
<left_flank>GCAACATGAA</left_flank>
<site>
<letter_ref letter_id="A"/>
<letter_ref letter_id="T"/>
<letter_ref letter_id="A"/>
<letter_ref letter_id="T"/>
<letter_ref letter_id="G"/>
<letter_ref letter_id="A"/>
<letter_ref letter_id="G"/>
<letter_ref letter_id="T"/>
<letter_ref letter_id="C"/>
<letter_ref letter_id="A"/>
<letter_ref letter_id="T"/>
</site>
<right_flank>GGAA</right_flank>
</contributing_site>
<contributing_site sequence_id="sequence_141" position="14" strand="plus" pvalue="2.25e-06" >
<left_flank>GTAATTCTAT</left_flank>
<site>
<letter_ref letter_id="A"/>
<letter_ref letter_id="A"/>
<letter_ref letter_id="G"/>
<letter_ref letter_id="T"/>
<letter_ref letter_id="G"/>
<letter_ref letter_id="A"/>
<letter_ref letter_id="G"/>
<letter_ref letter_id="T"/>
<letter_ref letter_id="C"/>
<letter_ref letter_id="A"/>
<letter_ref letter_id="T"/>
</site>
<right_flank>TTGGT</right_flank>
</contributing_site>
<contributing_site sequence_id="sequence_743" position="8" strand="minus" pvalue="2.78e-06" >
<left_flank>CCTCAGCAGA</left_flank>
<site>
<letter_ref letter_id="A"/>
<letter_ref letter_id="C"/>
<letter_ref letter_id="A"/>
<letter_ref letter_id="T"/>
<letter_ref letter_id="G"/>
<letter_ref letter_id="A"/>
<letter_ref letter_id="G"/>
<letter_ref letter_id="T"/>
<letter_ref letter_id="C"/>
<letter_ref letter_id="A"/>
<letter_ref letter_id="T"/>
</site>
<right_flank>GTTGCTTG</right_flank>
</contributing_site>
<contributing_site sequence_id="sequence_608" position="6" strand="plus" pvalue="2.78e-06" >
<left_flank>AAAGAG</left_flank>
<site>
<letter_ref letter_id="A"/>
<letter_ref letter_id="C"/>
<letter_ref letter_id="A"/>
<letter_ref letter_id="T"/>
<letter_ref letter_id="G"/>
<letter_ref letter_id="A"/>
<letter_ref letter_id="G"/>
<letter_ref letter_id="T"/>
<letter_ref letter_id="C"/>
<letter_ref letter_id="A"/>
<letter_ref letter_id="T"/>
</site>
<right_flank>GCAGTTAACT</right_flank>
</contributing_site>
<contributing_site sequence_id="sequence_606" position="19" strand="plus" pvalue="2.78e-06" >
<left_flank>TGACTGGAGG</left_flank>
<site>
<letter_ref letter_id="A"/>
<letter_ref letter_id="C"/>
<letter_ref letter_id="A"/>
<letter_ref letter_id="T"/>
<letter_ref letter_id="G"/>
<letter_ref letter_id="A"/>
<letter_ref letter_id="G"/>
<letter_ref letter_id="T"/>
<letter_ref letter_id="C"/>
<letter_ref letter_id="A"/>
<letter_ref letter_id="T"/>
</site>
<right_flank></right_flank>
</contributing_site>
<contributing_site sequence_id="sequence_160" position="17" strand="plus" pvalue="2.78e-06" >
<left_flank>CCTCAAGAAA</left_flank>
<site>
<letter_ref letter_id="A"/>
<letter_ref letter_id="C"/>
<letter_ref letter_id="A"/>
<letter_ref letter_id="T"/>
<letter_ref letter_id="G"/>
<letter_ref letter_id="A"/>
<letter_ref letter_id="G"/>
<letter_ref letter_id="T"/>
<letter_ref letter_id="C"/>
<letter_ref letter_id="A"/>
<letter_ref letter_id="T"/>
</site>
<right_flank>AC</right_flank>
</contributing_site>
<contributing_site sequence_id="sequence_683" position="13" strand="plus" pvalue="3.52e-06" >
<left_flank>GCCCGCCCAC</left_flank>
<site>
<letter_ref letter_id="A"/>
<letter_ref letter_id="G"/>
<letter_ref letter_id="C"/>
<letter_ref letter_id="T"/>
<letter_ref letter_id="G"/>
<letter_ref letter_id="A"/>
<letter_ref letter_id="G"/>
<letter_ref letter_id="T"/>
<letter_ref letter_id="C"/>
<letter_ref letter_id="A"/>
<letter_ref letter_id="G"/>
</site>
<right_flank>AAACGC</right_flank>
</contributing_site>
<contributing_site sequence_id="sequence_82" position="4" strand="plus" pvalue="5.76e-06" >
<left_flank>ACAG</left_flank>
<site>
<letter_ref letter_id="G"/>
<letter_ref letter_id="G"/>
<letter_ref letter_id="A"/>
<letter_ref letter_id="T"/>
<letter_ref letter_id="G"/>
<letter_ref letter_id="A"/>
<letter_ref letter_id="G"/>
<letter_ref letter_id="T"/>
<letter_ref letter_id="C"/>
<letter_ref letter_id="A"/>
<letter_ref letter_id="T"/>
</site>
<right_flank>CTCTGAAGAA</right_flank>
</contributing_site>
<contributing_site sequence_id="sequence_443" position="0" strand="minus" pvalue="7.04e-06" >
<left_flank>CATCAAAACA</left_flank>
<site>
<letter_ref letter_id="G"/>
<letter_ref letter_id="A"/>
<letter_ref letter_id="A"/>
<letter_ref letter_id="T"/>
<letter_ref letter_id="G"/>
<letter_ref letter_id="A"/>
<letter_ref letter_id="G"/>
<letter_ref letter_id="T"/>
<letter_ref letter_id="C"/>
<letter_ref letter_id="A"/>
<letter_ref letter_id="T"/>
</site>
<right_flank></right_flank>
</contributing_site>
<contributing_site sequence_id="sequence_317" position="17" strand="minus" pvalue="7.04e-06" >
<left_flank>AA</left_flank>
<site>
<letter_ref letter_id="A"/>
<letter_ref letter_id="T"/>
<letter_ref letter_id="A"/>
<letter_ref letter_id="T"/>
<letter_ref letter_id="G"/>
<letter_ref letter_id="A"/>
<letter_ref letter_id="G"/>
<letter_ref letter_id="T"/>
<letter_ref letter_id="C"/>
<letter_ref letter_id="A"/>
<letter_ref letter_id="G"/>
</site>
<right_flank>ATCTCCACCC</right_flank>
</contributing_site>
<contributing_site sequence_id="sequence_135" position="18" strand="plus" pvalue="7.04e-06" >
<left_flank>ATGAAATTCT</left_flank>
<site>
<letter_ref letter_id="G"/>
<letter_ref letter_id="A"/>
<letter_ref letter_id="A"/>
<letter_ref letter_id="T"/>
<letter_ref letter_id="G"/>
<letter_ref letter_id="A"/>
<letter_ref letter_id="G"/>
<letter_ref letter_id="T"/>
<letter_ref letter_id="C"/>
<letter_ref letter_id="A"/>
<letter_ref letter_id="T"/>
</site>
<right_flank>T</right_flank>
</contributing_site>
<contributing_site sequence_id="sequence_236" position="7" strand="minus" pvalue="8.04e-06" >
<left_flank>ACAGCTTGGC</left_flank>
<site>
<letter_ref letter_id="C"/>
<letter_ref letter_id="T"/>
<letter_ref letter_id="C"/>
<letter_ref letter_id="T"/>
<letter_ref letter_id="G"/>
<letter_ref letter_id="A"/>
<letter_ref letter_id="G"/>
<letter_ref letter_id="T"/>
<letter_ref letter_id="C"/>
<letter_ref letter_id="A"/>
<letter_ref letter_id="T"/>
</site>
<right_flank>TCCCAGC</right_flank>
</contributing_site>
<contributing_site sequence_id="sequence_628" position="1" strand="minus" pvalue="1.00e-05" >
<left_flank>TTCTGCTATT</left_flank>
<site>
<letter_ref letter_id="G"/>
<letter_ref letter_id="T"/>
<letter_ref letter_id="A"/>
<letter_ref letter_id="T"/>
<letter_ref letter_id="G"/>
<letter_ref letter_id="A"/>
<letter_ref letter_id="G"/>
<letter_ref letter_id="T"/>
<letter_ref letter_id="C"/>
<letter_ref letter_id="A"/>
<letter_ref letter_id="T"/>
</site>
<right_flank>T</right_flank>
</contributing_site>
<contributing_site sequence_id="sequence_242" position="17" strand="minus" pvalue="1.00e-05" >
<left_flank>AC</left_flank>
<site>
<letter_ref letter_id="T"/>
<letter_ref letter_id="G"/>
<letter_ref letter_id="C"/>
<letter_ref letter_id="T"/>
<letter_ref letter_id="G"/>
<letter_ref letter_id="A"/>
<letter_ref letter_id="G"/>
<letter_ref letter_id="T"/>
<letter_ref letter_id="C"/>
<letter_ref letter_id="A"/>
<letter_ref letter_id="T"/>
</site>
<right_flank>GAGAAATGCG</right_flank>
</contributing_site>
<contributing_site sequence_id="sequence_213" position="10" strand="minus" pvalue="1.00e-05" >
<left_flank>TGATGTAGT</left_flank>
<site>
<letter_ref letter_id="C"/>
<letter_ref letter_id="A"/>
<letter_ref letter_id="G"/>
<letter_ref letter_id="T"/>
<letter_ref letter_id="G"/>
<letter_ref letter_id="A"/>
<letter_ref letter_id="G"/>
<letter_ref letter_id="T"/>
<letter_ref letter_id="C"/>
<letter_ref letter_id="A"/>
<letter_ref letter_id="T"/>
</site>
<right_flank>ACAGCCACTC</right_flank>
</contributing_site>
<contributing_site sequence_id="sequence_119" position="3" strand="minus" pvalue="1.00e-05" >
<left_flank>AATTCCACCG</left_flank>
<site>
<letter_ref letter_id="C"/>
<letter_ref letter_id="A"/>
<letter_ref letter_id="G"/>
<letter_ref letter_id="T"/>
<letter_ref letter_id="G"/>
<letter_ref letter_id="A"/>
<letter_ref letter_id="G"/>
<letter_ref letter_id="T"/>
<letter_ref letter_id="C"/>
<letter_ref letter_id="A"/>
<letter_ref letter_id="T"/>
</site>
<right_flank>CAC</right_flank>
</contributing_site>
<contributing_site sequence_id="sequence_528" position="18" strand="minus" pvalue="1.16e-05" >
<left_flank>C</left_flank>
<site>
<letter_ref letter_id="T"/>
<letter_ref letter_id="A"/>
<letter_ref letter_id="A"/>
<letter_ref letter_id="T"/>
<letter_ref letter_id="G"/>
<letter_ref letter_id="A"/>
<letter_ref letter_id="G"/>
<letter_ref letter_id="T"/>
<letter_ref letter_id="C"/>
<letter_ref letter_id="A"/>
<letter_ref letter_id="T"/>
</site>
<right_flank>AGATTTGGCA</right_flank>
</contributing_site>
<contributing_site sequence_id="sequence_529" position="15" strand="minus" pvalue="1.28e-05" >
<left_flank>ATGT</left_flank>
<site>
<letter_ref letter_id="A"/>
<letter_ref letter_id="G"/>
<letter_ref letter_id="A"/>
<letter_ref letter_id="T"/>
<letter_ref letter_id="G"/>
<letter_ref letter_id="A"/>
<letter_ref letter_id="G"/>
<letter_ref letter_id="T"/>
<letter_ref letter_id="C"/>
<letter_ref letter_id="A"/>
<letter_ref letter_id="C"/>
</site>
<right_flank>CCAACAGCCA</right_flank>
</contributing_site>
<contributing_site sequence_id="sequence_168" position="12" strand="plus" pvalue="1.28e-05" >
<left_flank>TGTGAGTTTT</left_flank>
<site>
<letter_ref letter_id="A"/>
<letter_ref letter_id="G"/>
<letter_ref letter_id="C"/>
<letter_ref letter_id="T"/>
<letter_ref letter_id="G"/>
<letter_ref letter_id="A"/>
<letter_ref letter_id="G"/>
<letter_ref letter_id="T"/>
<letter_ref letter_id="C"/>
<letter_ref letter_id="A"/>
<letter_ref letter_id="C"/>
</site>
<right_flank>TTGCCCT</right_flank>
</contributing_site>
<contributing_site sequence_id="sequence_69" position="10" strand="minus" pvalue="1.28e-05" >
<left_flank>CCAGTGCCT</left_flank>
<site>
<letter_ref letter_id="C"/>
<letter_ref letter_id="T"/>
<letter_ref letter_id="G"/>
<letter_ref letter_id="T"/>
<letter_ref letter_id="G"/>
<letter_ref letter_id="A"/>
<letter_ref letter_id="G"/>
<letter_ref letter_id="T"/>
<letter_ref letter_id="C"/>
<letter_ref letter_id="A"/>
<letter_ref letter_id="T"/>
</site>
<right_flank>GTTTTTCTTG</right_flank>
</contributing_site>
<contributing_site sequence_id="sequence_684" position="11" strand="plus" pvalue="1.50e-05" >
<left_flank>TTATTTCATG</left_flank>
<site>
<letter_ref letter_id="T"/>
<letter_ref letter_id="G"/>
<letter_ref letter_id="G"/>
<letter_ref letter_id="T"/>
<letter_ref letter_id="G"/>
<letter_ref letter_id="A"/>
<letter_ref letter_id="G"/>
<letter_ref letter_id="T"/>
<letter_ref letter_id="C"/>
<letter_ref letter_id="A"/>
<letter_ref letter_id="T"/>
</site>
<right_flank>GTGCAAAC</right_flank>
</contributing_site>
<contributing_site sequence_id="sequence_377" position="4" strand="minus" pvalue="1.50e-05" >
<left_flank>CGATTCTTTT</left_flank>
<site>
<letter_ref letter_id="T"/>
<letter_ref letter_id="G"/>
<letter_ref letter_id="G"/>
<letter_ref letter_id="T"/>
<letter_ref letter_id="G"/>
<letter_ref letter_id="A"/>
<letter_ref letter_id="G"/>
<letter_ref letter_id="T"/>
<letter_ref letter_id="C"/>
<letter_ref letter_id="A"/>
<letter_ref letter_id="T"/>
</site>
<right_flank>ATCC</right_flank>
</contributing_site>
<contributing_site sequence_id="sequence_288" position="3" strand="minus" pvalue="1.50e-05" >
<left_flank>TCTAACTGCC</left_flank>
<site>
<letter_ref letter_id="T"/>
<letter_ref letter_id="T"/>
<letter_ref letter_id="C"/>
<letter_ref letter_id="T"/>
<letter_ref letter_id="G"/>
<letter_ref letter_id="A"/>
<letter_ref letter_id="G"/>
<letter_ref letter_id="T"/>
<letter_ref letter_id="C"/>
<letter_ref letter_id="A"/>
<letter_ref letter_id="T"/>
</site>
<right_flank>CCC</right_flank>
</contributing_site>
<contributing_site sequence_id="sequence_647" position="19" strand="minus" pvalue="1.70e-05" >
<left_flank></left_flank>
<site>
<letter_ref letter_id="A"/>
<letter_ref letter_id="G"/>
<letter_ref letter_id="A"/>
<letter_ref letter_id="T"/>
<letter_ref letter_id="G"/>
<letter_ref letter_id="A"/>
<letter_ref letter_id="A"/>
<letter_ref letter_id="T"/>
<letter_ref letter_id="C"/>
<letter_ref letter_id="A"/>
<letter_ref letter_id="T"/>
</site>
<right_flank>CCAGTTATTT</right_flank>
</contributing_site>
<contributing_site sequence_id="sequence_506" position="13" strand="minus" pvalue="1.70e-05" >
<left_flank>TTCCAT</left_flank>
<site>
<letter_ref letter_id="A"/>
<letter_ref letter_id="G"/>
<letter_ref letter_id="A"/>
<letter_ref letter_id="T"/>
<letter_ref letter_id="G"/>
<letter_ref letter_id="A"/>
<letter_ref letter_id="A"/>
<letter_ref letter_id="T"/>
<letter_ref letter_id="C"/>
<letter_ref letter_id="A"/>
<letter_ref letter_id="T"/>
</site>
<right_flank>CCATATTAGA</right_flank>
</contributing_site>
<contributing_site sequence_id="sequence_440" position="2" strand="plus" pvalue="1.70e-05" >
<left_flank>TC</left_flank>
<site>
<letter_ref letter_id="A"/>
<letter_ref letter_id="G"/>
<letter_ref letter_id="A"/>
<letter_ref letter_id="T"/>
<letter_ref letter_id="G"/>
<letter_ref letter_id="A"/>
<letter_ref letter_id="A"/>
<letter_ref letter_id="T"/>
<letter_ref letter_id="C"/>
<letter_ref letter_id="A"/>
<letter_ref letter_id="T"/>
</site>
<right_flank>CGTCATCCTC</right_flank>
</contributing_site>
<contributing_site sequence_id="sequence_190" position="14" strand="minus" pvalue="1.96e-05" >
<left_flank>CCATC</left_flank>
<site>
<letter_ref letter_id="T"/>
<letter_ref letter_id="C"/>
<letter_ref letter_id="C"/>
<letter_ref letter_id="T"/>
<letter_ref letter_id="G"/>
<letter_ref letter_id="A"/>
<letter_ref letter_id="G"/>
<letter_ref letter_id="T"/>
<letter_ref letter_id="C"/>
<letter_ref letter_id="A"/>
<letter_ref letter_id="T"/>
</site>
<right_flank>AAAATAAACC</right_flank>
</contributing_site>
<contributing_site sequence_id="sequence_615" position="1" strand="plus" pvalue="2.36e-05" >
<left_flank>G</left_flank>
<site>
<letter_ref letter_id="G"/>
<letter_ref letter_id="G"/>
<letter_ref letter_id="G"/>
<letter_ref letter_id="T"/>
<letter_ref letter_id="G"/>
<letter_ref letter_id="A"/>
<letter_ref letter_id="G"/>
<letter_ref letter_id="T"/>
<letter_ref letter_id="C"/>
<letter_ref letter_id="A"/>
<letter_ref letter_id="G"/>
</site>
<right_flank>CTGACCCAGG</right_flank>
</contributing_site>
<contributing_site sequence_id="sequence_461" position="15" strand="plus" pvalue="2.36e-05" >
<left_flank>GCAGTGAGTC</left_flank>
<site>
<letter_ref letter_id="C"/>
<letter_ref letter_id="A"/>
<letter_ref letter_id="G"/>
<letter_ref letter_id="T"/>
<letter_ref letter_id="G"/>
<letter_ref letter_id="A"/>
<letter_ref letter_id="G"/>
<letter_ref letter_id="T"/>
<letter_ref letter_id="C"/>
<letter_ref letter_id="A"/>
<letter_ref letter_id="G"/>
</site>
<right_flank>CACA</right_flank>
</contributing_site>
<contributing_site sequence_id="sequence_186" position="11" strand="minus" pvalue="2.36e-05" >
<left_flank>ACAAAACA</left_flank>
<site>
<letter_ref letter_id="G"/>
<letter_ref letter_id="T"/>
<letter_ref letter_id="C"/>
<letter_ref letter_id="T"/>
<letter_ref letter_id="G"/>
<letter_ref letter_id="A"/>
<letter_ref letter_id="G"/>
<letter_ref letter_id="T"/>
<letter_ref letter_id="C"/>
<letter_ref letter_id="A"/>
<letter_ref letter_id="G"/>
</site>
<right_flank>AGCCTATTGT</right_flank>
</contributing_site>
<contributing_site sequence_id="sequence_33" position="8" strand="plus" pvalue="2.36e-05" >
<left_flank>TAAGGACG</left_flank>
<site>
<letter_ref letter_id="T"/>
<letter_ref letter_id="G"/>
<letter_ref letter_id="C"/>
<letter_ref letter_id="T"/>
<letter_ref letter_id="G"/>
<letter_ref letter_id="A"/>
<letter_ref letter_id="G"/>
<letter_ref letter_id="T"/>
<letter_ref letter_id="C"/>
<letter_ref letter_id="A"/>
<letter_ref letter_id="G"/>
</site>
<right_flank>CTGACAAAAA</right_flank>
</contributing_site>
<contributing_site sequence_id="sequence_248" position="17" strand="minus" pvalue="2.56e-05" >
<left_flank>AG</left_flank>
<site>
<letter_ref letter_id="G"/>
<letter_ref letter_id="A"/>
<letter_ref letter_id="G"/>
<letter_ref letter_id="T"/>
<letter_ref letter_id="G"/>
<letter_ref letter_id="A"/>
<letter_ref letter_id="G"/>
<letter_ref letter_id="T"/>
<letter_ref letter_id="C"/>
<letter_ref letter_id="A"/>
<letter_ref letter_id="G"/>
</site>
<right_flank>ACAGACGGTT</right_flank>
</contributing_site>
<contributing_site sequence_id="sequence_715" position="8" strand="plus" pvalue="2.68e-05" >
<left_flank>tgtggaga</left_flank>
<site>
<letter_ref letter_id="C"/>
<letter_ref letter_id="T"/>
<letter_ref letter_id="G"/>
<letter_ref letter_id="T"/>
<letter_ref letter_id="G"/>
<letter_ref letter_id="A"/>
<letter_ref letter_id="G"/>
<letter_ref letter_id="T"/>
<letter_ref letter_id="C"/>
<letter_ref letter_id="A"/>
<letter_ref letter_id="G"/>
</site>
<right_flank>gcaggaaggg</right_flank>
</contributing_site>
<contributing_site sequence_id="sequence_584" position="17" strand="minus" pvalue="2.68e-05" >
<left_flank>AA</left_flank>
<site>
<letter_ref letter_id="C"/>
<letter_ref letter_id="T"/>
<letter_ref letter_id="G"/>
<letter_ref letter_id="T"/>
<letter_ref letter_id="G"/>
<letter_ref letter_id="A"/>
<letter_ref letter_id="G"/>
<letter_ref letter_id="T"/>
<letter_ref letter_id="C"/>
<letter_ref letter_id="A"/>
<letter_ref letter_id="G"/>
</site>
<right_flank>TTAAACCTGT</right_flank>
</contributing_site>
<contributing_site sequence_id="sequence_381" position="2" strand="minus" pvalue="2.68e-05" >
<left_flank>CTTTACGCGG</left_flank>
<site>
<letter_ref letter_id="A"/>
<letter_ref letter_id="C"/>
<letter_ref letter_id="C"/>
<letter_ref letter_id="T"/>
<letter_ref letter_id="G"/>
<letter_ref letter_id="A"/>
<letter_ref letter_id="A"/>
<letter_ref letter_id="T"/>
<letter_ref letter_id="C"/>
<letter_ref letter_id="A"/>
<letter_ref letter_id="T"/>
</site>
<right_flank>GA</right_flank>
</contributing_site>
<contributing_site sequence_id="sequence_561" position="8" strand="minus" pvalue="2.99e-05" >
<left_flank>GAGCATTGTA</left_flank>
<site>
<letter_ref letter_id="T"/>
<letter_ref letter_id="T"/>
<letter_ref letter_id="A"/>
<letter_ref letter_id="T"/>
<letter_ref letter_id="G"/>
<letter_ref letter_id="A"/>
<letter_ref letter_id="G"/>
<letter_ref letter_id="T"/>
<letter_ref letter_id="C"/>
<letter_ref letter_id="A"/>
<letter_ref letter_id="G"/>
</site>
<right_flank>GGTTCTGC</right_flank>
</contributing_site>
<contributing_site sequence_id="sequence_482" position="14" strand="plus" pvalue="2.99e-05" >
<left_flank>GCAAAGGTAG</left_flank>
<site>
<letter_ref letter_id="A"/>
<letter_ref letter_id="G"/>
<letter_ref letter_id="C"/>
<letter_ref letter_id="T"/>
<letter_ref letter_id="T"/>
<letter_ref letter_id="A"/>
<letter_ref letter_id="G"/>
<letter_ref letter_id="T"/>
<letter_ref letter_id="C"/>
<letter_ref letter_id="A"/>
<letter_ref letter_id="T"/>
</site>
<right_flank>GATTT</right_flank>
</contributing_site>
<contributing_site sequence_id="sequence_360" position="19" strand="plus" pvalue="2.99e-05" >
<left_flank>AAGGCATAAA</left_flank>
<site>
<letter_ref letter_id="A"/>
<letter_ref letter_id="G"/>
<letter_ref letter_id="C"/>
<letter_ref letter_id="T"/>
<letter_ref letter_id="T"/>
<letter_ref letter_id="A"/>
<letter_ref letter_id="G"/>
<letter_ref letter_id="T"/>
<letter_ref letter_id="C"/>
<letter_ref letter_id="A"/>
<letter_ref letter_id="T"/>
</site>
<right_flank></right_flank>
</contributing_site>
<contributing_site sequence_id="sequence_308" position="5" strand="plus" pvalue="2.99e-05" >
<left_flank>ATGTC</left_flank>
<site>
<letter_ref letter_id="A"/>
<letter_ref letter_id="G"/>
<letter_ref letter_id="C"/>
<letter_ref letter_id="T"/>
<letter_ref letter_id="G"/>
<letter_ref letter_id="A"/>
<letter_ref letter_id="G"/>
<letter_ref letter_id="T"/>
<letter_ref letter_id="A"/>
<letter_ref letter_id="A"/>
<letter_ref letter_id="T"/>
</site>
<right_flank>TTCAATGTAA</right_flank>
</contributing_site>
<contributing_site sequence_id="sequence_147" position="8" strand="plus" pvalue="2.99e-05" >
<left_flank>cagatttc</left_flank>
<site>
<letter_ref letter_id="A"/>
<letter_ref letter_id="G"/>
<letter_ref letter_id="C"/>
<letter_ref letter_id="T"/>
<letter_ref letter_id="G"/>
<letter_ref letter_id="A"/>
<letter_ref letter_id="G"/>
<letter_ref letter_id="T"/>
<letter_ref letter_id="A"/>
<letter_ref letter_id="A"/>
<letter_ref letter_id="T"/>
</site>
<right_flank>tgaagacaag</right_flank>
</contributing_site>
<contributing_site sequence_id="sequence_707" position="4" strand="plus" pvalue="3.31e-05" >
<left_flank>TTCA</left_flank>
<site>
<letter_ref letter_id="C"/>
<letter_ref letter_id="C"/>
<letter_ref letter_id="G"/>
<letter_ref letter_id="T"/>
<letter_ref letter_id="G"/>
<letter_ref letter_id="A"/>
<letter_ref letter_id="G"/>
<letter_ref letter_id="T"/>
<letter_ref letter_id="C"/>
<letter_ref letter_id="A"/>
<letter_ref letter_id="G"/>
</site>
<right_flank>CACTGAAGGA</right_flank>
</contributing_site>
<contributing_site sequence_id="sequence_688" position="2" strand="plus" pvalue="3.31e-05" >
<left_flank>CC</left_flank>
<site>
<letter_ref letter_id="A"/>
<letter_ref letter_id="A"/>
<letter_ref letter_id="A"/>
<letter_ref letter_id="T"/>
<letter_ref letter_id="G"/>
<letter_ref letter_id="A"/>
<letter_ref letter_id="G"/>
<letter_ref letter_id="T"/>
<letter_ref letter_id="A"/>
<letter_ref letter_id="A"/>
<letter_ref letter_id="T"/>
</site>
<right_flank>TCTGTGAGAT</right_flank>
</contributing_site>
<contributing_site sequence_id="sequence_689" position="3" strand="plus" pvalue="3.57e-05" >
<left_flank>CGG</left_flank>
<site>
<letter_ref letter_id="A"/>
<letter_ref letter_id="A"/>
<letter_ref letter_id="A"/>
<letter_ref letter_id="T"/>
<letter_ref letter_id="G"/>
<letter_ref letter_id="A"/>
<letter_ref letter_id="A"/>
<letter_ref letter_id="T"/>
<letter_ref letter_id="C"/>
<letter_ref letter_id="A"/>
<letter_ref letter_id="G"/>
</site>
<right_flank>CACTTGCCAG</right_flank>
</contributing_site>
<contributing_site sequence_id="sequence_591" position="0" strand="plus" pvalue="3.57e-05" >
<left_flank></left_flank>
<site>
<letter_ref letter_id="G"/>
<letter_ref letter_id="A"/>
<letter_ref letter_id="A"/>
<letter_ref letter_id="T"/>
<letter_ref letter_id="G"/>
<letter_ref letter_id="A"/>
<letter_ref letter_id="G"/>
<letter_ref letter_id="T"/>
<letter_ref letter_id="C"/>
<letter_ref letter_id="A"/>
<letter_ref letter_id="C"/>
</site>
<right_flank>tgtggtatgc</right_flank>
</contributing_site>
<contributing_site sequence_id="sequence_564" position="13" strand="minus" pvalue="3.57e-05" >
<left_flank>GACAGT</left_flank>
<site>
<letter_ref letter_id="G"/>
<letter_ref letter_id="A"/>
<letter_ref letter_id="C"/>
<letter_ref letter_id="T"/>
<letter_ref letter_id="G"/>
<letter_ref letter_id="A"/>
<letter_ref letter_id="G"/>
<letter_ref letter_id="T"/>
<letter_ref letter_id="C"/>
<letter_ref letter_id="A"/>
<letter_ref letter_id="C"/>
</site>
<right_flank>TCCTCCAGTA</right_flank>
</contributing_site>
<contributing_site sequence_id="sequence_366" position="14" strand="minus" pvalue="3.96e-05" >
<left_flank>AGGAA</left_flank>
<site>
<letter_ref letter_id="A"/>
<letter_ref letter_id="T"/>
<letter_ref letter_id="A"/>
<letter_ref letter_id="T"/>
<letter_ref letter_id="T"/>
<letter_ref letter_id="A"/>
<letter_ref letter_id="G"/>
<letter_ref letter_id="T"/>
<letter_ref letter_id="C"/>
<letter_ref letter_id="A"/>
<letter_ref letter_id="T"/>
</site>
<right_flank>AGGCAGTTGG</right_flank>
</contributing_site>
<contributing_site sequence_id="sequence_183" position="7" strand="minus" pvalue="3.96e-05" >
<left_flank>GAAGTTTTCC</left_flank>
<site>
<letter_ref letter_id="C"/>
<letter_ref letter_id="T"/>
<letter_ref letter_id="C"/>
<letter_ref letter_id="T"/>
<letter_ref letter_id="G"/>
<letter_ref letter_id="A"/>
<letter_ref letter_id="G"/>
<letter_ref letter_id="T"/>
<letter_ref letter_id="C"/>
<letter_ref letter_id="A"/>
<letter_ref letter_id="C"/>
</site>
<right_flank>TTTCCCT</right_flank>
</contributing_site>
<contributing_site sequence_id="sequence_41" position="17" strand="minus" pvalue="3.96e-05" >
<left_flank>CG</left_flank>
<site>
<letter_ref letter_id="C"/>
<letter_ref letter_id="T"/>
<letter_ref letter_id="C"/>
<letter_ref letter_id="T"/>
<letter_ref letter_id="G"/>
<letter_ref letter_id="A"/>
<letter_ref letter_id="G"/>
<letter_ref letter_id="T"/>
<letter_ref letter_id="C"/>
<letter_ref letter_id="A"/>
<letter_ref letter_id="C"/>
</site>
<right_flank>CCGCTCCCTT</right_flank>
</contributing_site>
<contributing_site sequence_id="sequence_575" position="9" strand="minus" pvalue="4.30e-05" >
<left_flank>TTTTCTGTTC</left_flank>
<site>
<letter_ref letter_id="G"/>
<letter_ref letter_id="T"/>
<letter_ref letter_id="C"/>
<letter_ref letter_id="T"/>
<letter_ref letter_id="G"/>
<letter_ref letter_id="A"/>
<letter_ref letter_id="G"/>
<letter_ref letter_id="T"/>
<letter_ref letter_id="C"/>
<letter_ref letter_id="A"/>
<letter_ref letter_id="C"/>
</site>
<right_flank>ACTTCCCTC</right_flank>
</contributing_site>
<contributing_site sequence_id="sequence_486" position="11" strand="minus" pvalue="4.67e-05" >
<left_flank>CATCTCCC</left_flank>
<site>
<letter_ref letter_id="A"/>
<letter_ref letter_id="A"/>
<letter_ref letter_id="G"/>
<letter_ref letter_id="T"/>
<letter_ref letter_id="G"/>
<letter_ref letter_id="A"/>
<letter_ref letter_id="A"/>
<letter_ref letter_id="T"/>
<letter_ref letter_id="C"/>
<letter_ref letter_id="A"/>
<letter_ref letter_id="G"/>
</site>
<right_flank>CCAGTTTCTG</right_flank>
</contributing_site>
<contributing_site sequence_id="sequence_163" position="5" strand="plus" pvalue="4.67e-05" >
<left_flank>caaaa</left_flank>
<site>
<letter_ref letter_id="A"/>
<letter_ref letter_id="C"/>
<letter_ref letter_id="C"/>
<letter_ref letter_id="T"/>
<letter_ref letter_id="G"/>
<letter_ref letter_id="A"/>
<letter_ref letter_id="G"/>
<letter_ref letter_id="T"/>
<letter_ref letter_id="A"/>
<letter_ref letter_id="A"/>
<letter_ref letter_id="T"/>
</site>
<right_flank>gcattgtact</right_flank>
</contributing_site>
<contributing_site sequence_id="sequence_131" position="2" strand="minus" pvalue="4.67e-05" >
<left_flank>CTGTGGCTTC</left_flank>
<site>
<letter_ref letter_id="C"/>
<letter_ref letter_id="T"/>
<letter_ref letter_id="C"/>
<letter_ref letter_id="T"/>
<letter_ref letter_id="G"/>
<letter_ref letter_id="A"/>
<letter_ref letter_id="A"/>
<letter_ref letter_id="T"/>
<letter_ref letter_id="C"/>
<letter_ref letter_id="A"/>
<letter_ref letter_id="T"/>
</site>
<right_flank>TC</right_flank>
</contributing_site>
<contributing_site sequence_id="sequence_718" position="4" strand="plus" pvalue="5.07e-05" >
<left_flank>CCTC</left_flank>
<site>
<letter_ref letter_id="A"/>
<letter_ref letter_id="T"/>
<letter_ref letter_id="G"/>
<letter_ref letter_id="T"/>
<letter_ref letter_id="G"/>
<letter_ref letter_id="A"/>
<letter_ref letter_id="G"/>
<letter_ref letter_id="T"/>
<letter_ref letter_id="A"/>
<letter_ref letter_id="A"/>
<letter_ref letter_id="T"/>
</site>
<right_flank>GGTGCTACAG</right_flank>
</contributing_site>
<contributing_site sequence_id="sequence_489" position="9" strand="minus" pvalue="5.07e-05" >
<left_flank>TTTTCAGAAT</left_flank>
<site>
<letter_ref letter_id="G"/>
<letter_ref letter_id="C"/>
<letter_ref letter_id="A"/>
<letter_ref letter_id="T"/>
<letter_ref letter_id="G"/>
<letter_ref letter_id="A"/>
<letter_ref letter_id="G"/>
<letter_ref letter_id="T"/>
<letter_ref letter_id="C"/>
<letter_ref letter_id="A"/>
<letter_ref letter_id="C"/>
</site>
<right_flank>TCTTGGGGA</right_flank>
</contributing_site>
<contributing_site sequence_id="sequence_453" position="17" strand="plus" pvalue="5.07e-05" >
<left_flank>GCAATTTCCA</left_flank>
<site>
<letter_ref letter_id="A"/>
<letter_ref letter_id="T"/>
<letter_ref letter_id="G"/>
<letter_ref letter_id="T"/>
<letter_ref letter_id="T"/>
<letter_ref letter_id="A"/>
<letter_ref letter_id="G"/>
<letter_ref letter_id="T"/>
<letter_ref letter_id="C"/>
<letter_ref letter_id="A"/>
<letter_ref letter_id="T"/>
</site>
<right_flank>GG</right_flank>
</contributing_site>
<contributing_site sequence_id="sequence_668" position="7" strand="plus" pvalue="5.50e-05" >
<left_flank>gaaataa</left_flank>
<site>
<letter_ref letter_id="T"/>
<letter_ref letter_id="A"/>
<letter_ref letter_id="C"/>
<letter_ref letter_id="T"/>
<letter_ref letter_id="G"/>
<letter_ref letter_id="A"/>
<letter_ref letter_id="A"/>
<letter_ref letter_id="T"/>
<letter_ref letter_id="C"/>
<letter_ref letter_id="A"/>
<letter_ref letter_id="T"/>
</site>
<right_flank>ttccagaaga</right_flank>
</contributing_site>
<contributing_site sequence_id="sequence_468" position="9" strand="minus" pvalue="5.50e-05" >
<left_flank>TTTCTTTTCC</left_flank>
<site>
<letter_ref letter_id="C"/>
<letter_ref letter_id="C"/>
<letter_ref letter_id="C"/>
<letter_ref letter_id="T"/>
<letter_ref letter_id="G"/>
<letter_ref letter_id="A"/>
<letter_ref letter_id="A"/>
<letter_ref letter_id="T"/>
<letter_ref letter_id="C"/>
<letter_ref letter_id="A"/>
<letter_ref letter_id="T"/>
</site>
<right_flank>TTGAGAATA</right_flank>
</contributing_site>
<contributing_site sequence_id="sequence_229" position="12" strand="minus" pvalue="5.50e-05" >
<left_flank>ACTGAGC</left_flank>
<site>
<letter_ref letter_id="A"/>
<letter_ref letter_id="G"/>
<letter_ref letter_id="A"/>
<letter_ref letter_id="T"/>
<letter_ref letter_id="T"/>
<letter_ref letter_id="A"/>
<letter_ref letter_id="G"/>
<letter_ref letter_id="T"/>
<letter_ref letter_id="C"/>
<letter_ref letter_id="A"/>
<letter_ref letter_id="G"/>
</site>
<right_flank>GAAGTGTGCA</right_flank>
</contributing_site>
<contributing_site sequence_id="sequence_625" position="10" strand="minus" pvalue="6.01e-05" >
<left_flank>AAACAACCA</left_flank>
<site>
<letter_ref letter_id="G"/>
<letter_ref letter_id="C"/>
<letter_ref letter_id="A"/>
<letter_ref letter_id="T"/>
<letter_ref letter_id="G"/>
<letter_ref letter_id="A"/>
<letter_ref letter_id="A"/>
<letter_ref letter_id="T"/>
<letter_ref letter_id="C"/>
<letter_ref letter_id="A"/>
<letter_ref letter_id="T"/>
</site>
<right_flank>CGCGGAAGTC</right_flank>
</contributing_site>
<contributing_site sequence_id="sequence_712" position="18" strand="plus" pvalue="6.68e-05" >
<left_flank>TTGCGTTGCT</left_flank>
<site>
<letter_ref letter_id="A"/>
<letter_ref letter_id="C"/>
<letter_ref letter_id="G"/>
<letter_ref letter_id="T"/>
<letter_ref letter_id="G"/>
<letter_ref letter_id="A"/>
<letter_ref letter_id="A"/>
<letter_ref letter_id="T"/>
<letter_ref letter_id="C"/>
<letter_ref letter_id="A"/>
<letter_ref letter_id="G"/>
</site>
<right_flank>T</right_flank>
</contributing_site>
<contributing_site sequence_id="sequence_410" position="4" strand="plus" pvalue="6.68e-05" >
<left_flank>TCCT</left_flank>
<site>
<letter_ref letter_id="C"/>
<letter_ref letter_id="G"/>
<letter_ref letter_id="A"/>
<letter_ref letter_id="T"/>
<letter_ref letter_id="G"/>
<letter_ref letter_id="A"/>
<letter_ref letter_id="A"/>
<letter_ref letter_id="T"/>
<letter_ref letter_id="C"/>
<letter_ref letter_id="A"/>
<letter_ref letter_id="G"/>
</site>
<right_flank>AAACTCTTTG</right_flank>
</contributing_site>
<contributing_site sequence_id="sequence_603" position="3" strand="minus" pvalue="9.04e-05" >
<left_flank>CATTTCCCTG</left_flank>
<site>
<letter_ref letter_id="A"/>
<letter_ref letter_id="G"/>
<letter_ref letter_id="A"/>
<letter_ref letter_id="T"/>
<letter_ref letter_id="G"/>
<letter_ref letter_id="A"/>
<letter_ref letter_id="G"/>
<letter_ref letter_id="C"/>
<letter_ref letter_id="C"/>
<letter_ref letter_id="A"/>
<letter_ref letter_id="G"/>
</site>
<right_flank>CTC</right_flank>
</contributing_site>
<contributing_site sequence_id="sequence_220" position="11" strand="plus" pvalue="9.04e-05" >
<left_flank>TGTAATTTAG</left_flank>
<site>
<letter_ref letter_id="C"/>
<letter_ref letter_id="C"/>
<letter_ref letter_id="A"/>
<letter_ref letter_id="T"/>
<letter_ref letter_id="T"/>
<letter_ref letter_id="A"/>
<letter_ref letter_id="G"/>
<letter_ref letter_id="T"/>
<letter_ref letter_id="C"/>
<letter_ref letter_id="A"/>
<letter_ref letter_id="T"/>
</site>
<right_flank>TACCGCAC</right_flank>
</contributing_site>
<contributing_site sequence_id="sequence_188" position="2" strand="minus" pvalue="9.04e-05" >
<left_flank>GGAATTAGGG</left_flank>
<site>
<letter_ref letter_id="C"/>
<letter_ref letter_id="C"/>
<letter_ref letter_id="A"/>
<letter_ref letter_id="T"/>
<letter_ref letter_id="T"/>
<letter_ref letter_id="A"/>
<letter_ref letter_id="G"/>
<letter_ref letter_id="T"/>
<letter_ref letter_id="C"/>
<letter_ref letter_id="A"/>
<letter_ref letter_id="T"/>
</site>
<right_flank>AC</right_flank>
</contributing_site>
<contributing_site sequence_id="sequence_504" position="9" strand="plus" pvalue="9.69e-05" >
<left_flank>TCAGAAGAC</left_flank>
<site>
<letter_ref letter_id="A"/>
<letter_ref letter_id="A"/>
<letter_ref letter_id="C"/>
<letter_ref letter_id="T"/>
<letter_ref letter_id="G"/>
<letter_ref letter_id="A"/>
<letter_ref letter_id="G"/>
<letter_ref letter_id="C"/>
<letter_ref letter_id="C"/>
<letter_ref letter_id="A"/>
<letter_ref letter_id="G"/>
</site>
<right_flank>CAGGTGGCGA</right_flank>
</contributing_site>
<contributing_site sequence_id="sequence_459" position="0" strand="plus" pvalue="9.69e-05" >
<left_flank></left_flank>
<site>
<letter_ref letter_id="A"/>
<letter_ref letter_id="G"/>
<letter_ref letter_id="A"/>
<letter_ref letter_id="T"/>
<letter_ref letter_id="G"/>
<letter_ref letter_id="A"/>
<letter_ref letter_id="T"/>
<letter_ref letter_id="T"/>
<letter_ref letter_id="C"/>
<letter_ref letter_id="A"/>
<letter_ref letter_id="T"/>
</site>
<right_flank>gcccatggta</right_flank>
</contributing_site>
<contributing_site sequence_id="sequence_87" position="16" strand="plus" pvalue="1.05e-04" >
<left_flank>ctacttggga</left_flank>
<site>
<letter_ref letter_id="A"/>
<letter_ref letter_id="G"/>
<letter_ref letter_id="C"/>
<letter_ref letter_id="T"/>
<letter_ref letter_id="G"/>
<letter_ref letter_id="A"/>
<letter_ref letter_id="G"/>
<letter_ref letter_id="G"/>
<letter_ref letter_id="C"/>
<letter_ref letter_id="A"/>
<letter_ref letter_id="G"/>
</site>
<right_flank>gag</right_flank>
</contributing_site>
<contributing_site sequence_id="sequence_721" position="16" strand="minus" pvalue="1.23e-04" >
<left_flank>AGA</left_flank>
<site>
<letter_ref letter_id="A"/>
<letter_ref letter_id="T"/>
<letter_ref letter_id="A"/>
<letter_ref letter_id="T"/>
<letter_ref letter_id="T"/>
<letter_ref letter_id="A"/>
<letter_ref letter_id="G"/>
<letter_ref letter_id="T"/>
<letter_ref letter_id="C"/>
<letter_ref letter_id="A"/>
<letter_ref letter_id="C"/>
</site>
<right_flank>CGTTGCCATA</right_flank>
</contributing_site>
<contributing_site sequence_id="sequence_107" position="6" strand="minus" pvalue="1.23e-04" >
<left_flank>TGGAGCTAGG</left_flank>
<site>
<letter_ref letter_id="A"/>
<letter_ref letter_id="A"/>
<letter_ref letter_id="A"/>
<letter_ref letter_id="T"/>
<letter_ref letter_id="G"/>
<letter_ref letter_id="A"/>
<letter_ref letter_id="A"/>
<letter_ref letter_id="T"/>
<letter_ref letter_id="A"/>
<letter_ref letter_id="A"/>
<letter_ref letter_id="T"/>
</site>
<right_flank>AGGGTC</right_flank>
</contributing_site>
<contributing_site sequence_id="sequence_640" position="9" strand="minus" pvalue="1.41e-04" >
<left_flank>GAATTGAGGC</left_flank>
<site>
<letter_ref letter_id="T"/>
<letter_ref letter_id="T"/>
<letter_ref letter_id="G"/>
<letter_ref letter_id="T"/>
<letter_ref letter_id="G"/>
<letter_ref letter_id="A"/>
<letter_ref letter_id="A"/>
<letter_ref letter_id="T"/>
<letter_ref letter_id="C"/>
<letter_ref letter_id="A"/>
<letter_ref letter_id="G"/>
</site>
<right_flank>GGTGAGTCA</right_flank>
</contributing_site>
<contributing_site sequence_id="sequence_447" position="12" strand="minus" pvalue="1.41e-04" >
<left_flank>AAGTGCC</left_flank>
<site>
<letter_ref letter_id="C"/>
<letter_ref letter_id="A"/>
<letter_ref letter_id="G"/>
<letter_ref letter_id="T"/>
<letter_ref letter_id="T"/>
<letter_ref letter_id="A"/>
<letter_ref letter_id="G"/>
<letter_ref letter_id="T"/>
<letter_ref letter_id="C"/>
<letter_ref letter_id="A"/>
<letter_ref letter_id="G"/>
</site>
<right_flank>AATGGGAAGG</right_flank>
</contributing_site>
<contributing_site sequence_id="sequence_37" position="0" strand="minus" pvalue="1.41e-04" >
<left_flank>ACTAGGCACA</left_flank>
<site>
<letter_ref letter_id="T"/>
<letter_ref letter_id="G"/>
<letter_ref letter_id="C"/>
<letter_ref letter_id="T"/>
<letter_ref letter_id="G"/>
<letter_ref letter_id="A"/>
<letter_ref letter_id="G"/>
<letter_ref letter_id="T"/>
<letter_ref letter_id="A"/>
<letter_ref letter_id="A"/>
<letter_ref letter_id="G"/>
</site>
<right_flank></right_flank>
</contributing_site>
<contributing_site sequence_id="sequence_391" position="11" strand="minus" pvalue="1.59e-04" >
<left_flank>AATTCTGG</left_flank>
<site>
<letter_ref letter_id="A"/>
<letter_ref letter_id="A"/>
<letter_ref letter_id="C"/>
<letter_ref letter_id="T"/>
<letter_ref letter_id="G"/>
<letter_ref letter_id="A"/>
<letter_ref letter_id="G"/>
<letter_ref letter_id="C"/>
<letter_ref letter_id="C"/>
<letter_ref letter_id="A"/>
<letter_ref letter_id="C"/>
</site>
<right_flank>TTTCAGTTTA</right_flank>
</contributing_site>
<contributing_site sequence_id="sequence_359" position="7" strand="plus" pvalue="1.59e-04" >
<left_flank>aagtgtg</left_flank>
<site>
<letter_ref letter_id="G"/>
<letter_ref letter_id="A"/>
<letter_ref letter_id="G"/>
<letter_ref letter_id="T"/>
<letter_ref letter_id="G"/>
<letter_ref letter_id="A"/>
<letter_ref letter_id="G"/>
<letter_ref letter_id="G"/>
<letter_ref letter_id="C"/>
<letter_ref letter_id="A"/>
<letter_ref letter_id="T"/>
</site>
<right_flank>gtgtctggta</right_flank>
</contributing_site>
<contributing_site sequence_id="sequence_319" position="13" strand="minus" pvalue="1.59e-04" >
<left_flank>CCAGAA</left_flank>
<site>
<letter_ref letter_id="G"/>
<letter_ref letter_id="T"/>
<letter_ref letter_id="G"/>
<letter_ref letter_id="T"/>
<letter_ref letter_id="G"/>
<letter_ref letter_id="A"/>
<letter_ref letter_id="G"/>
<letter_ref letter_id="C"/>
<letter_ref letter_id="C"/>
<letter_ref letter_id="A"/>
<letter_ref letter_id="T"/>
</site>
<right_flank>GCTTGAGCAA</right_flank>
</contributing_site>
<contributing_site sequence_id="sequence_128" position="2" strand="plus" pvalue="1.82e-04" >
<left_flank>ca</left_flank>
<site>
<letter_ref letter_id="C"/>
<letter_ref letter_id="A"/>
<letter_ref letter_id="C"/>
<letter_ref letter_id="T"/>
<letter_ref letter_id="G"/>
<letter_ref letter_id="A"/>
<letter_ref letter_id="G"/>
<letter_ref letter_id="T"/>
<letter_ref letter_id="A"/>
<letter_ref letter_id="A"/>
<letter_ref letter_id="C"/>
</site>
<right_flank>ttctggaaaa</right_flank>
</contributing_site>
<contributing_site sequence_id="sequence_124" position="16" strand="plus" pvalue="1.82e-04" >
<left_flank>CAGTTGAAGC</left_flank>
<site>
<letter_ref letter_id="T"/>
<letter_ref letter_id="T"/>
<letter_ref letter_id="C"/>
<letter_ref letter_id="T"/>
<letter_ref letter_id="G"/>
<letter_ref letter_id="A"/>
<letter_ref letter_id="G"/>
<letter_ref letter_id="G"/>
<letter_ref letter_id="C"/>
<letter_ref letter_id="A"/>
<letter_ref letter_id="T"/>
</site>
<right_flank>TGT</right_flank>
</contributing_site>
<contributing_site sequence_id="sequence_641" position="8" strand="minus" pvalue="1.93e-04" >
<left_flank>AAAGAGGTCT</left_flank>
<site>
<letter_ref letter_id="A"/>
<letter_ref letter_id="A"/>
<letter_ref letter_id="A"/>
<letter_ref letter_id="T"/>
<letter_ref letter_id="G"/>
<letter_ref letter_id="A"/>
<letter_ref letter_id="A"/>
<letter_ref letter_id="T"/>
<letter_ref letter_id="A"/>
<letter_ref letter_id="A"/>
<letter_ref letter_id="G"/>
</site>
<right_flank>TGGCCAAC</right_flank>
</contributing_site>
<contributing_site sequence_id="sequence_179" position="18" strand="plus" pvalue="2.91e-04" >
<left_flank>ACGGTCATGT</left_flank>
<site>
<letter_ref letter_id="G"/>
<letter_ref letter_id="A"/>
<letter_ref letter_id="C"/>
<letter_ref letter_id="T"/>
<letter_ref letter_id="G"/>
<letter_ref letter_id="A"/>
<letter_ref letter_id="T"/>
<letter_ref letter_id="T"/>
<letter_ref letter_id="C"/>
<letter_ref letter_id="A"/>
<letter_ref letter_id="G"/>
</site>
<right_flank>C</right_flank>
</contributing_site>
<contributing_site sequence_id="sequence_162" position="1" strand="minus" pvalue="3.21e-04" >
<left_flank>CCCAGTCACA</left_flank>
<site>
<letter_ref letter_id="G"/>
<letter_ref letter_id="C"/>
<letter_ref letter_id="C"/>
<letter_ref letter_id="T"/>
<letter_ref letter_id="G"/>
<letter_ref letter_id="A"/>
<letter_ref letter_id="C"/>
<letter_ref letter_id="T"/>
<letter_ref letter_id="C"/>
<letter_ref letter_id="A"/>
<letter_ref letter_id="T"/>
</site>
<right_flank>T</right_flank>
</contributing_site>
</contributing_sites>
</motif>
<motif id="motif_3" name="YTTCCT" alt="MEME-3" width="6" sites="110" ic="11.1" re="11.0" llr="836" p_value="2.3e-348" e_value="2.3e-027" bayes_threshold="9.62435" elapsed_time="117.240180">
<scores>
<alphabet_matrix>
<alphabet_array>
<value letter_id="A">-1343</value>
<value letter_id="C">56</value>
<value letter_id="G">-1343</value>
<value letter_id="T">130</value>
</alphabet_array>
<alphabet_array>
<value letter_id="A">-1343</value>
<value letter_id="C">-1343</value>
<value letter_id="G">-1343</value>
<value letter_id="T">191</value>
</alphabet_array>
<alphabet_array>
<value letter_id="A">-1343</value>
<value letter_id="C">-1343</value>
<value letter_id="G">-1343</value>
<value letter_id="T">191</value>
</alphabet_array>
<alphabet_array>
<value letter_id="A">-1343</value>
<value letter_id="C">209</value>
<value letter_id="G">-1343</value>
<value letter_id="T">-1343</value>
</alphabet_array>
<alphabet_array>
<value letter_id="A">-1343</value>
<value letter_id="C">209</value>
<value letter_id="G">-1343</value>
<value letter_id="T">-1343</value>
</alphabet_array>
<alphabet_array>
<value letter_id="A">-1343</value>
<value letter_id="C">-1343</value>
<value letter_id="G">-1343</value>
<value letter_id="T">191</value>
</alphabet_array>
</alphabet_matrix>
</scores>
<probabilities>
<alphabet_matrix>
<alphabet_array>
<value letter_id="A">0.000000</value>
<value letter_id="C">0.345455</value>
<value letter_id="G">0.000000</value>
<value letter_id="T">0.654545</value>
</alphabet_array>
<alphabet_array>
<value letter_id="A">0.000000</value>
<value letter_id="C">0.000000</value>
<value letter_id="G">0.000000</value>
<value letter_id="T">1.000000</value>
</alphabet_array>
<alphabet_array>
<value letter_id="A">0.000000</value>
<value letter_id="C">0.000000</value>
<value letter_id="G">0.000000</value>
<value letter_id="T">1.000000</value>
</alphabet_array>
<alphabet_array>
<value letter_id="A">0.000000</value>
<value letter_id="C">1.000000</value>
<value letter_id="G">0.000000</value>
<value letter_id="T">0.000000</value>
</alphabet_array>
<alphabet_array>
<value letter_id="A">0.000000</value>
<value letter_id="C">1.000000</value>
<value letter_id="G">0.000000</value>
<value letter_id="T">0.000000</value>
</alphabet_array>
<alphabet_array>
<value letter_id="A">0.000000</value>
<value letter_id="C">0.000000</value>
<value letter_id="G">0.000000</value>
<value letter_id="T">1.000000</value>
</alphabet_array>
</alphabet_matrix>
</probabilities>
<regular_expression>
[TC]TTCCT
</regular_expression>
<contributing_sites>
<contributing_site sequence_id="sequence_745" position="4" strand="plus" pvalue="2.72e-04" >
<left_flank>aatt</left_flank>
<site>
<letter_ref letter_id="T"/>
<letter_ref letter_id="T"/>
<letter_ref letter_id="T"/>
<letter_ref letter_id="C"/>
<letter_ref letter_id="C"/>
<letter_ref letter_id="T"/>
</site>
<right_flank>aaagcctgta</right_flank>
</contributing_site>
<contributing_site sequence_id="sequence_707" position="21" strand="minus" pvalue="2.72e-04" >
<left_flank>GCA</left_flank>
<site>
<letter_ref letter_id="T"/>
<letter_ref letter_id="T"/>
<letter_ref letter_id="T"/>
<letter_ref letter_id="C"/>
<letter_ref letter_id="C"/>
<letter_ref letter_id="T"/>
</site>
<right_flank>TCAGTGCTGA</right_flank>
</contributing_site>
<contributing_site sequence_id="sequence_685" position="15" strand="minus" pvalue="2.72e-04" >
<left_flank>GAACATTTT</left_flank>
<site>
<letter_ref letter_id="T"/>
<letter_ref letter_id="T"/>
<letter_ref letter_id="T"/>
<letter_ref letter_id="C"/>
<letter_ref letter_id="C"/>
<letter_ref letter_id="T"/>
</site>
<right_flank>AACCATGGAC</right_flank>
</contributing_site>
<contributing_site sequence_id="sequence_674" position="2" strand="minus" pvalue="2.72e-04" >
<left_flank>CCACAGTCCA</left_flank>
<site>
<letter_ref letter_id="T"/>
<letter_ref letter_id="T"/>
<letter_ref letter_id="T"/>
<letter_ref letter_id="C"/>
<letter_ref letter_id="C"/>
<letter_ref letter_id="T"/>
</site>
<right_flank>CA</right_flank>
</contributing_site>
<contributing_site sequence_id="sequence_670" position="24" strand="minus" pvalue="2.72e-04" >
<left_flank></left_flank>
<site>
<letter_ref letter_id="T"/>
<letter_ref letter_id="T"/>
<letter_ref letter_id="T"/>
<letter_ref letter_id="C"/>
<letter_ref letter_id="C"/>
<letter_ref letter_id="T"/>
</site>
<right_flank>TGTTTTGGCT</right_flank>
</contributing_site>
<contributing_site sequence_id="sequence_659" position="14" strand="plus" pvalue="2.72e-04" >
<left_flank>TATGTATTCT</left_flank>
<site>
<letter_ref letter_id="T"/>
<letter_ref letter_id="T"/>
<letter_ref letter_id="T"/>
<letter_ref letter_id="C"/>
<letter_ref letter_id="C"/>
<letter_ref letter_id="T"/>
</site>
<right_flank>TCCACTCTTT</right_flank>
</contributing_site>
<contributing_site sequence_id="sequence_652" position="0" strand="minus" pvalue="2.72e-04" >
<left_flank>AGACTGGTTA</left_flank>
<site>
<letter_ref letter_id="T"/>
<letter_ref letter_id="T"/>
<letter_ref letter_id="T"/>
<letter_ref letter_id="C"/>
<letter_ref letter_id="C"/>
<letter_ref letter_id="T"/>
</site>
<right_flank></right_flank>
</contributing_site>
<contributing_site sequence_id="sequence_623" position="17" strand="plus" pvalue="2.72e-04" >
<left_flank>ACAATGGTTA</left_flank>
<site>
<letter_ref letter_id="T"/>
<letter_ref letter_id="T"/>
<letter_ref letter_id="T"/>
<letter_ref letter_id="C"/>
<letter_ref letter_id="C"/>
<letter_ref letter_id="T"/>
</site>
<right_flank>TTCTAGT</right_flank>
</contributing_site>
<contributing_site sequence_id="sequence_619" position="13" strand="plus" pvalue="2.72e-04" >
<left_flank>gagtgtgaca</left_flank>
<site>
<letter_ref letter_id="T"/>
<letter_ref letter_id="T"/>
<letter_ref letter_id="T"/>
<letter_ref letter_id="C"/>
<letter_ref letter_id="C"/>
<letter_ref letter_id="T"/>
</site>
<right_flank>tcttttcatt</right_flank>
</contributing_site>
<contributing_site sequence_id="sequence_598" position="3" strand="plus" pvalue="2.72e-04" >
<left_flank>GCT</left_flank>
<site>
<letter_ref letter_id="T"/>
<letter_ref letter_id="T"/>
<letter_ref letter_id="T"/>
<letter_ref letter_id="C"/>
<letter_ref letter_id="C"/>
<letter_ref letter_id="T"/>
</site>
<right_flank>GAGATGCAGG</right_flank>
</contributing_site>
<contributing_site sequence_id="sequence_592" position="21" strand="plus" pvalue="2.72e-04" >
<left_flank>CATACTTTTC</left_flank>
<site>
<letter_ref letter_id="T"/>
<letter_ref letter_id="T"/>
<letter_ref letter_id="T"/>
<letter_ref letter_id="C"/>
<letter_ref letter_id="C"/>
<letter_ref letter_id="T"/>
</site>
<right_flank>GGA</right_flank>
</contributing_site>
<contributing_site sequence_id="sequence_584" position="2" strand="minus" pvalue="2.72e-04" >
<left_flank>GTTAAACCTG</left_flank>
<site>
<letter_ref letter_id="T"/>
<letter_ref letter_id="T"/>
<letter_ref letter_id="T"/>
<letter_ref letter_id="C"/>
<letter_ref letter_id="C"/>
<letter_ref letter_id="T"/>
</site>
<right_flank>TT</right_flank>
</contributing_site>
<contributing_site sequence_id="sequence_582" position="21" strand="plus" pvalue="2.72e-04" >
<left_flank>ACTATAGTCA</left_flank>
<site>
<letter_ref letter_id="T"/>
<letter_ref letter_id="T"/>
<letter_ref letter_id="T"/>
<letter_ref letter_id="C"/>
<letter_ref letter_id="C"/>
<letter_ref letter_id="T"/>
</site>
<right_flank>GTT</right_flank>
</contributing_site>
<contributing_site sequence_id="sequence_580" position="18" strand="plus" pvalue="2.72e-04" >
<left_flank>AGTAGCATTC</left_flank>
<site>
<letter_ref letter_id="T"/>
<letter_ref letter_id="T"/>
<letter_ref letter_id="T"/>
<letter_ref letter_id="C"/>
<letter_ref letter_id="C"/>
<letter_ref letter_id="T"/>
</site>
<right_flank>GCGTTA</right_flank>
</contributing_site>
<contributing_site sequence_id="sequence_573" position="11" strand="minus" pvalue="2.72e-04" >
<left_flank>TAACTCATGG</left_flank>
<site>
<letter_ref letter_id="T"/>
<letter_ref letter_id="T"/>
<letter_ref letter_id="T"/>
<letter_ref letter_id="C"/>
<letter_ref letter_id="C"/>
<letter_ref letter_id="T"/>
</site>
<right_flank>CTATCAGCCA</right_flank>
</contributing_site>
<contributing_site sequence_id="sequence_571" position="22" strand="plus" pvalue="2.72e-04" >
<left_flank>GGCTGTGTCA</left_flank>
<site>
<letter_ref letter_id="T"/>
<letter_ref letter_id="T"/>
<letter_ref letter_id="T"/>
<letter_ref letter_id="C"/>
<letter_ref letter_id="C"/>
<letter_ref letter_id="T"/>
</site>
<right_flank>GT</right_flank>
</contributing_site>
<contributing_site sequence_id="sequence_551" position="0" strand="plus" pvalue="2.72e-04" >
<left_flank></left_flank>
<site>
<letter_ref letter_id="T"/>
<letter_ref letter_id="T"/>
<letter_ref letter_id="T"/>
<letter_ref letter_id="C"/>
<letter_ref letter_id="C"/>
<letter_ref letter_id="T"/>
</site>
<right_flank>ggctgtgtgc</right_flank>
</contributing_site>
<contributing_site sequence_id="sequence_544" position="2" strand="plus" pvalue="2.72e-04" >
<left_flank>AC</left_flank>
<site>
<letter_ref letter_id="T"/>
<letter_ref letter_id="T"/>
<letter_ref letter_id="T"/>
<letter_ref letter_id="C"/>
<letter_ref letter_id="C"/>
<letter_ref letter_id="T"/>
</site>
<right_flank>ACATCTGTGA</right_flank>
</contributing_site>
<contributing_site sequence_id="sequence_542" position="6" strand="minus" pvalue="2.72e-04" >
<left_flank>TCACTCCCCA</left_flank>
<site>
<letter_ref letter_id="T"/>
<letter_ref letter_id="T"/>
<letter_ref letter_id="T"/>
<letter_ref letter_id="C"/>
<letter_ref letter_id="C"/>
<letter_ref letter_id="T"/>
</site>
<right_flank>GTGTGA</right_flank>
</contributing_site>
<contributing_site sequence_id="sequence_537" position="3" strand="minus" pvalue="2.72e-04" >
<left_flank>AATAAAGAGC</left_flank>
<site>
<letter_ref letter_id="T"/>
<letter_ref letter_id="T"/>
<letter_ref letter_id="T"/>
<letter_ref letter_id="C"/>
<letter_ref letter_id="C"/>
<letter_ref letter_id="T"/>
</site>
<right_flank>CTA</right_flank>
</contributing_site>
<contributing_site sequence_id="sequence_533" position="0" strand="plus" pvalue="2.72e-04" >
<left_flank></left_flank>
<site>
<letter_ref letter_id="T"/>
<letter_ref letter_id="T"/>
<letter_ref letter_id="T"/>
<letter_ref letter_id="C"/>
<letter_ref letter_id="C"/>
<letter_ref letter_id="T"/>
</site>
<right_flank>CCCTACGTAA</right_flank>
</contributing_site>
<contributing_site sequence_id="sequence_526" position="2" strand="minus" pvalue="2.72e-04" >
<left_flank>GCACTGGTCA</left_flank>
<site>
<letter_ref letter_id="T"/>
<letter_ref letter_id="T"/>
<letter_ref letter_id="T"/>
<letter_ref letter_id="C"/>
<letter_ref letter_id="C"/>
<letter_ref letter_id="T"/>
</site>
<right_flank>GT</right_flank>
</contributing_site>
<contributing_site sequence_id="sequence_516" position="12" strand="minus" pvalue="2.72e-04" >
<left_flank>TCCTTCAACA</left_flank>
<site>
<letter_ref letter_id="T"/>
<letter_ref letter_id="T"/>
<letter_ref letter_id="T"/>
<letter_ref letter_id="C"/>
<letter_ref letter_id="C"/>
<letter_ref letter_id="T"/>
</site>
<right_flank>GAGGACATTA</right_flank>
</contributing_site>
<contributing_site sequence_id="sequence_510" position="6" strand="plus" pvalue="2.72e-04" >
<left_flank>tgaata</left_flank>
<site>
<letter_ref letter_id="T"/>
<letter_ref letter_id="T"/>
<letter_ref letter_id="T"/>
<letter_ref letter_id="C"/>
<letter_ref letter_id="C"/>
<letter_ref letter_id="T"/>
</site>
<right_flank>ttacccactt</right_flank>
</contributing_site>
<contributing_site sequence_id="sequence_494" position="19" strand="minus" pvalue="2.72e-04" >
<left_flank>CAGGA</left_flank>
<site>
<letter_ref letter_id="T"/>
<letter_ref letter_id="T"/>
<letter_ref letter_id="T"/>
<letter_ref letter_id="C"/>
<letter_ref letter_id="C"/>
<letter_ref letter_id="T"/>
</site>
<right_flank>TAAGCACAGA</right_flank>
</contributing_site>
<contributing_site sequence_id="sequence_485" position="23" strand="plus" pvalue="2.72e-04" >
<left_flank>TCATAGCTCA</left_flank>
<site>
<letter_ref letter_id="T"/>
<letter_ref letter_id="T"/>
<letter_ref letter_id="T"/>
<letter_ref letter_id="C"/>
<letter_ref letter_id="C"/>
<letter_ref letter_id="T"/>
</site>
<right_flank>A</right_flank>
</contributing_site>
<contributing_site sequence_id="sequence_462" position="2" strand="plus" pvalue="2.72e-04" >
<left_flank>CA</left_flank>
<site>
<letter_ref letter_id="T"/>
<letter_ref letter_id="T"/>
<letter_ref letter_id="T"/>
<letter_ref letter_id="C"/>
<letter_ref letter_id="C"/>
<letter_ref letter_id="T"/>
</site>
<right_flank>TTCATTCTTT</right_flank>
</contributing_site>
<contributing_site sequence_id="sequence_451" position="18" strand="minus" pvalue="2.72e-04" >
<left_flank>GAAGCA</left_flank>
<site>
<letter_ref letter_id="T"/>
<letter_ref letter_id="T"/>
<letter_ref letter_id="T"/>
<letter_ref letter_id="C"/>
<letter_ref letter_id="C"/>
<letter_ref letter_id="T"/>
</site>
<right_flank>CATCTGACTG</right_flank>
</contributing_site>
<contributing_site sequence_id="sequence_444" position="4" strand="minus" pvalue="2.72e-04" >
<left_flank>TCCCAGCCTG</left_flank>
<site>
<letter_ref letter_id="T"/>
<letter_ref letter_id="T"/>
<letter_ref letter_id="T"/>
<letter_ref letter_id="C"/>
<letter_ref letter_id="C"/>
<letter_ref letter_id="T"/>
</site>
<right_flank>GCCT</right_flank>
</contributing_site>
<contributing_site sequence_id="sequence_430" position="22" strand="minus" pvalue="2.72e-04" >
<left_flank>GC</left_flank>
<site>
<letter_ref letter_id="T"/>
<letter_ref letter_id="T"/>
<letter_ref letter_id="T"/>
<letter_ref letter_id="C"/>
<letter_ref letter_id="C"/>
<letter_ref letter_id="T"/>
</site>
<right_flank>ACTGATGGGC</right_flank>
</contributing_site>
<contributing_site sequence_id="sequence_429" position="6" strand="minus" pvalue="2.72e-04" >
<left_flank>GATGAAATCA</left_flank>
<site>
<letter_ref letter_id="T"/>
<letter_ref letter_id="T"/>
<letter_ref letter_id="T"/>
<letter_ref letter_id="C"/>
<letter_ref letter_id="C"/>
<letter_ref letter_id="T"/>
</site>
<right_flank>TTCGCT</right_flank>
</contributing_site>
<contributing_site sequence_id="sequence_425" position="22" strand="plus" pvalue="2.72e-04" >
<left_flank>TCCTGCTCAC</left_flank>
<site>
<letter_ref letter_id="T"/>
<letter_ref letter_id="T"/>
<letter_ref letter_id="T"/>
<letter_ref letter_id="C"/>
<letter_ref letter_id="C"/>
<letter_ref letter_id="T"/>
</site>
<right_flank>GT</right_flank>
</contributing_site>
<contributing_site sequence_id="sequence_416" position="13" strand="minus" pvalue="2.72e-04" >
<left_flank>GGGGGAGCCC</left_flank>
<site>
<letter_ref letter_id="T"/>
<letter_ref letter_id="T"/>
<letter_ref letter_id="T"/>
<letter_ref letter_id="C"/>
<letter_ref letter_id="C"/>
<letter_ref letter_id="T"/>
</site>
<right_flank>TTAAGAATTG</right_flank>
</contributing_site>
<contributing_site sequence_id="sequence_412" position="22" strand="plus" pvalue="2.72e-04" >
<left_flank>TGTAAAATCA</left_flank>
<site>
<letter_ref letter_id="T"/>
<letter_ref letter_id="T"/>
<letter_ref letter_id="T"/>
<letter_ref letter_id="C"/>
<letter_ref letter_id="C"/>
<letter_ref letter_id="T"/>
</site>
<right_flank>TA</right_flank>
</contributing_site>
<contributing_site sequence_id="sequence_407" position="14" strand="minus" pvalue="2.72e-04" >
<left_flank>CTTCTGTTGG</left_flank>
<site>
<letter_ref letter_id="T"/>
<letter_ref letter_id="T"/>
<letter_ref letter_id="T"/>
<letter_ref letter_id="C"/>
<letter_ref letter_id="C"/>
<letter_ref letter_id="T"/>
</site>
<right_flank>GCTTTAACTG</right_flank>
</contributing_site>
<contributing_site sequence_id="sequence_401" position="21" strand="minus" pvalue="2.72e-04" >
<left_flank>GTA</left_flank>
<site>
<letter_ref letter_id="T"/>
<letter_ref letter_id="T"/>
<letter_ref letter_id="T"/>
<letter_ref letter_id="C"/>
<letter_ref letter_id="C"/>
<letter_ref letter_id="T"/>
</site>
<right_flank>TCCTGTATTT</right_flank>
</contributing_site>
<contributing_site sequence_id="sequence_398" position="21" strand="plus" pvalue="2.72e-04" >
<left_flank>tctgttgcaa</left_flank>
<site>
<letter_ref letter_id="T"/>
<letter_ref letter_id="T"/>
<letter_ref letter_id="T"/>
<letter_ref letter_id="C"/>
<letter_ref letter_id="C"/>
<letter_ref letter_id="T"/>
</site>
<right_flank>gca</right_flank>
</contributing_site>
<contributing_site sequence_id="sequence_386" position="7" strand="plus" pvalue="2.72e-04" >
<left_flank>gtcagaa</left_flank>
<site>
<letter_ref letter_id="T"/>
<letter_ref letter_id="T"/>
<letter_ref letter_id="T"/>
<letter_ref letter_id="C"/>
<letter_ref letter_id="C"/>
<letter_ref letter_id="T"/>
</site>
<right_flank>tcctttttaa</right_flank>
</contributing_site>
<contributing_site sequence_id="sequence_384" position="17" strand="plus" pvalue="2.72e-04" >
<left_flank>GCCTGACACA</left_flank>
<site>
<letter_ref letter_id="T"/>
<letter_ref letter_id="T"/>
<letter_ref letter_id="T"/>
<letter_ref letter_id="C"/>
<letter_ref letter_id="C"/>
<letter_ref letter_id="T"/>
</site>
<right_flank>TCACAGG</right_flank>
</contributing_site>
<contributing_site sequence_id="sequence_383" position="15" strand="minus" pvalue="2.72e-04" >
<left_flank>CTTGCAGAA</left_flank>
<site>
<letter_ref letter_id="T"/>
<letter_ref letter_id="T"/>
<letter_ref letter_id="T"/>
<letter_ref letter_id="C"/>
<letter_ref letter_id="C"/>
<letter_ref letter_id="T"/>
</site>
<right_flank>CTTGGCCTTC</right_flank>
</contributing_site>
<contributing_site sequence_id="sequence_379" position="5" strand="minus" pvalue="2.72e-04" >
<left_flank>TTAGTTGTAG</left_flank>
<site>
<letter_ref letter_id="T"/>
<letter_ref letter_id="T"/>
<letter_ref letter_id="T"/>
<letter_ref letter_id="C"/>
<letter_ref letter_id="C"/>
<letter_ref letter_id="T"/>
</site>
<right_flank>CAAAC</right_flank>
</contributing_site>
<contributing_site sequence_id="sequence_371" position="10" strand="plus" pvalue="2.72e-04" >
<left_flank>CACTTGCCAG</left_flank>
<site>
<letter_ref letter_id="T"/>
<letter_ref letter_id="T"/>
<letter_ref letter_id="T"/>
<letter_ref letter_id="C"/>
<letter_ref letter_id="C"/>
<letter_ref letter_id="T"/>
</site>
<right_flank>CACTTGTTCT</right_flank>
</contributing_site>
<contributing_site sequence_id="sequence_363" position="9" strand="minus" pvalue="2.72e-04" >
<left_flank>TACTGCGTGT</left_flank>
<site>
<letter_ref letter_id="T"/>
<letter_ref letter_id="T"/>
<letter_ref letter_id="T"/>
<letter_ref letter_id="C"/>
<letter_ref letter_id="C"/>
<letter_ref letter_id="T"/>
</site>
<right_flank>GTTCCTTTG</right_flank>
</contributing_site>
<contributing_site sequence_id="sequence_357" position="12" strand="plus" pvalue="2.72e-04" >
<left_flank>ACTGATTCCT</left_flank>
<site>
<letter_ref letter_id="T"/>
<letter_ref letter_id="T"/>
<letter_ref letter_id="T"/>
<letter_ref letter_id="C"/>
<letter_ref letter_id="C"/>
<letter_ref letter_id="T"/>
</site>
<right_flank>GTTTGCTTTA</right_flank>
</contributing_site>
<contributing_site sequence_id="sequence_326" position="6" strand="minus" pvalue="2.72e-04" >
<left_flank>AGCCTTTGTT</left_flank>
<site>
<letter_ref letter_id="T"/>
<letter_ref letter_id="T"/>
<letter_ref letter_id="T"/>
<letter_ref letter_id="C"/>
<letter_ref letter_id="C"/>
<letter_ref letter_id="T"/>
</site>
<right_flank>TTTTAG</right_flank>
</contributing_site>
<contributing_site sequence_id="sequence_312" position="3" strand="plus" pvalue="2.72e-04" >
<left_flank>tat</left_flank>
<site>
<letter_ref letter_id="T"/>
<letter_ref letter_id="T"/>
<letter_ref letter_id="T"/>
<letter_ref letter_id="C"/>
<letter_ref letter_id="C"/>
<letter_ref letter_id="T"/>
</site>
<right_flank>caccagattT</right_flank>
</contributing_site>
<contributing_site sequence_id="sequence_311" position="7" strand="plus" pvalue="2.72e-04" >
<left_flank>GAGTGGA</left_flank>
<site>
<letter_ref letter_id="T"/>
<letter_ref letter_id="T"/>
<letter_ref letter_id="T"/>
<letter_ref letter_id="C"/>
<letter_ref letter_id="C"/>
<letter_ref letter_id="T"/>
</site>
<right_flank>GAGTCTGTAT</right_flank>
</contributing_site>
<contributing_site sequence_id="sequence_305" position="10" strand="plus" pvalue="2.72e-04" >
<left_flank>aaggaaagag</left_flank>
<site>
<letter_ref letter_id="T"/>
<letter_ref letter_id="T"/>
<letter_ref letter_id="T"/>
<letter_ref letter_id="C"/>
<letter_ref letter_id="C"/>
<letter_ref letter_id="T"/>
</site>
<right_flank>ggaggaatgg</right_flank>
</contributing_site>
<contributing_site sequence_id="sequence_293" position="17" strand="minus" pvalue="2.72e-04" >
<left_flank>GGCGCCC</left_flank>
<site>
<letter_ref letter_id="T"/>
<letter_ref letter_id="T"/>
<letter_ref letter_id="T"/>
<letter_ref letter_id="C"/>
<letter_ref letter_id="C"/>
<letter_ref letter_id="T"/>
</site>
<right_flank>CAGGGTCTGG</right_flank>
</contributing_site>
<contributing_site sequence_id="sequence_291" position="0" strand="minus" pvalue="2.72e-04" >
<left_flank>ATTCGCTCCA</left_flank>
<site>
<letter_ref letter_id="T"/>
<letter_ref letter_id="T"/>
<letter_ref letter_id="T"/>
<letter_ref letter_id="C"/>
<letter_ref letter_id="C"/>
<letter_ref letter_id="T"/>
</site>
<right_flank></right_flank>
</contributing_site>
<contributing_site sequence_id="sequence_285" position="6" strand="minus" pvalue="2.72e-04" >
<left_flank>CTGCATGCCA</left_flank>
<site>
<letter_ref letter_id="T"/>
<letter_ref letter_id="T"/>
<letter_ref letter_id="T"/>
<letter_ref letter_id="C"/>
<letter_ref letter_id="C"/>
<letter_ref letter_id="T"/>
</site>
<right_flank>TTCCTT</right_flank>
</contributing_site>
<contributing_site sequence_id="sequence_270" position="22" strand="minus" pvalue="2.72e-04" >
<left_flank>GT</left_flank>
<site>
<letter_ref letter_id="T"/>
<letter_ref letter_id="T"/>
<letter_ref letter_id="T"/>
<letter_ref letter_id="C"/>
<letter_ref letter_id="C"/>
<letter_ref letter_id="T"/>
</site>
<right_flank>TCTAGTTCCT</right_flank>
</contributing_site>
<contributing_site sequence_id="sequence_259" position="8" strand="minus" pvalue="2.72e-04" >
<left_flank>GAAACAGCCA</left_flank>
<site>
<letter_ref letter_id="T"/>
<letter_ref letter_id="T"/>
<letter_ref letter_id="T"/>
<letter_ref letter_id="C"/>
<letter_ref letter_id="C"/>
<letter_ref letter_id="T"/>
</site>
<right_flank>GTTCTGAT</right_flank>
</contributing_site>
<contributing_site sequence_id="sequence_251" position="23" strand="plus" pvalue="2.72e-04" >
<left_flank>TGAGTCATAT</left_flank>
<site>
<letter_ref letter_id="T"/>
<letter_ref letter_id="T"/>
<letter_ref letter_id="T"/>
<letter_ref letter_id="C"/>
<letter_ref letter_id="C"/>
<letter_ref letter_id="T"/>
</site>
<right_flank>G</right_flank>
</contributing_site>
<contributing_site sequence_id="sequence_250" position="8" strand="plus" pvalue="2.72e-04" >
<left_flank>TGAGTCGG</left_flank>
<site>
<letter_ref letter_id="T"/>
<letter_ref letter_id="T"/>
<letter_ref letter_id="T"/>
<letter_ref letter_id="C"/>
<letter_ref letter_id="C"/>
<letter_ref letter_id="T"/>
</site>
<right_flank>CTCTCCAAGG</right_flank>
</contributing_site>
<contributing_site sequence_id="sequence_235" position="3" strand="plus" pvalue="2.72e-04" >
<left_flank>TGC</left_flank>
<site>
<letter_ref letter_id="T"/>
<letter_ref letter_id="T"/>
<letter_ref letter_id="T"/>
<letter_ref letter_id="C"/>
<letter_ref letter_id="C"/>
<letter_ref letter_id="T"/>
</site>
<right_flank>CAGCGGGGGC</right_flank>
</contributing_site>
<contributing_site sequence_id="sequence_233" position="9" strand="plus" pvalue="2.72e-04" >
<left_flank>GCAAAGTCA</left_flank>
<site>
<letter_ref letter_id="T"/>
<letter_ref letter_id="T"/>
<letter_ref letter_id="T"/>
<letter_ref letter_id="C"/>
<letter_ref letter_id="C"/>
<letter_ref letter_id="T"/>
</site>
<right_flank>AAAAGGAGTG</right_flank>
</contributing_site>
<contributing_site sequence_id="sequence_202" position="22" strand="plus" pvalue="2.72e-04" >
<left_flank>aactagatca</left_flank>
<site>
<letter_ref letter_id="T"/>
<letter_ref letter_id="T"/>
<letter_ref letter_id="T"/>
<letter_ref letter_id="C"/>
<letter_ref letter_id="C"/>
<letter_ref letter_id="T"/>
</site>
<right_flank>tg</right_flank>
</contributing_site>
<contributing_site sequence_id="sequence_200" position="15" strand="plus" pvalue="2.72e-04" >
<left_flank>aacctctttg</left_flank>
<site>
<letter_ref letter_id="T"/>
<letter_ref letter_id="T"/>
<letter_ref letter_id="T"/>
<letter_ref letter_id="C"/>
<letter_ref letter_id="C"/>
<letter_ref letter_id="T"/>
</site>
<right_flank>taacctctc</right_flank>
</contributing_site>
<contributing_site sequence_id="sequence_192" position="0" strand="minus" pvalue="2.72e-04" >
<left_flank>AATGACAGGA</left_flank>
<site>
<letter_ref letter_id="T"/>
<letter_ref letter_id="T"/>
<letter_ref letter_id="T"/>
<letter_ref letter_id="C"/>
<letter_ref letter_id="C"/>
<letter_ref letter_id="T"/>
</site>
<right_flank></right_flank>
</contributing_site>
<contributing_site sequence_id="sequence_177" position="19" strand="plus" pvalue="2.72e-04" >
<left_flank>GAAACCTCTG</left_flank>
<site>
<letter_ref letter_id="T"/>
<letter_ref letter_id="T"/>
<letter_ref letter_id="T"/>
<letter_ref letter_id="C"/>
<letter_ref letter_id="C"/>
<letter_ref letter_id="T"/>
</site>
<right_flank>GTTCT</right_flank>
</contributing_site>
<contributing_site sequence_id="sequence_164" position="22" strand="minus" pvalue="2.72e-04" >
<left_flank>CC</left_flank>
<site>
<letter_ref letter_id="T"/>
<letter_ref letter_id="T"/>
<letter_ref letter_id="T"/>
<letter_ref letter_id="C"/>
<letter_ref letter_id="C"/>
<letter_ref letter_id="T"/>
</site>
<right_flank>CTTTTCTTGG</right_flank>
</contributing_site>
<contributing_site sequence_id="sequence_152" position="16" strand="minus" pvalue="2.72e-04" >
<left_flank>CAAAGACT</left_flank>
<site>
<letter_ref letter_id="T"/>
<letter_ref letter_id="T"/>
<letter_ref letter_id="T"/>
<letter_ref letter_id="C"/>
<letter_ref letter_id="C"/>
<letter_ref letter_id="T"/>
</site>
<right_flank>GCCACGACTT</right_flank>
</contributing_site>
<contributing_site sequence_id="sequence_149" position="16" strand="plus" pvalue="2.72e-04" >
<left_flank>AGAGCAGATG</left_flank>
<site>
<letter_ref letter_id="T"/>
<letter_ref letter_id="T"/>
<letter_ref letter_id="T"/>
<letter_ref letter_id="C"/>
<letter_ref letter_id="C"/>
<letter_ref letter_id="T"/>
</site>
<right_flank>TCTGTGCC</right_flank>
</contributing_site>
<contributing_site sequence_id="sequence_139" position="10" strand="plus" pvalue="2.72e-04" >
<left_flank>ttactttcat</left_flank>
<site>
<letter_ref letter_id="T"/>
<letter_ref letter_id="T"/>
<letter_ref letter_id="T"/>
<letter_ref letter_id="C"/>
<letter_ref letter_id="C"/>
<letter_ref letter_id="T"/>
</site>
<right_flank>tttccacttG</right_flank>
</contributing_site>
<contributing_site sequence_id="sequence_111" position="12" strand="minus" pvalue="2.72e-04" >
<left_flank>TTCCAAGTCA</left_flank>
<site>
<letter_ref letter_id="T"/>
<letter_ref letter_id="T"/>
<letter_ref letter_id="T"/>
<letter_ref letter_id="C"/>
<letter_ref letter_id="C"/>
<letter_ref letter_id="T"/>
</site>
<right_flank>CAGATCTATA</right_flank>
</contributing_site>
<contributing_site sequence_id="sequence_96" position="22" strand="plus" pvalue="2.72e-04" >
<left_flank>tgtgtcagaa</left_flank>
<site>
<letter_ref letter_id="T"/>
<letter_ref letter_id="T"/>
<letter_ref letter_id="T"/>
<letter_ref letter_id="C"/>
<letter_ref letter_id="C"/>
<letter_ref letter_id="T"/>
</site>
<right_flank>tc</right_flank>
</contributing_site>
<contributing_site sequence_id="sequence_88" position="7" strand="minus" pvalue="2.72e-04" >
<left_flank>TTACAGCTTC</left_flank>
<site>
<letter_ref letter_id="T"/>
<letter_ref letter_id="T"/>
<letter_ref letter_id="T"/>
<letter_ref letter_id="C"/>
<letter_ref letter_id="C"/>
<letter_ref letter_id="T"/>
</site>
<right_flank>GGAAGAT</right_flank>
</contributing_site>
<contributing_site sequence_id="sequence_36" position="1" strand="plus" pvalue="2.72e-04" >
<left_flank>T</left_flank>
<site>
<letter_ref letter_id="T"/>
<letter_ref letter_id="T"/>
<letter_ref letter_id="T"/>
<letter_ref letter_id="C"/>
<letter_ref letter_id="C"/>
<letter_ref letter_id="T"/>
</site>
<right_flank>GAATTGCTCA</right_flank>
</contributing_site>
<contributing_site sequence_id="sequence_24" position="2" strand="minus" pvalue="2.72e-04" >
<left_flank>TCAGCTTCCT</left_flank>
<site>
<letter_ref letter_id="T"/>
<letter_ref letter_id="T"/>
<letter_ref letter_id="T"/>
<letter_ref letter_id="C"/>
<letter_ref letter_id="C"/>
<letter_ref letter_id="T"/>
</site>
<right_flank>TA</right_flank>
</contributing_site>
<contributing_site sequence_id="sequence_20" position="11" strand="plus" pvalue="2.72e-04" >
<left_flank>GTGGCACTGT</left_flank>
<site>
<letter_ref letter_id="T"/>
<letter_ref letter_id="T"/>
<letter_ref letter_id="T"/>
<letter_ref letter_id="C"/>
<letter_ref letter_id="C"/>
<letter_ref letter_id="T"/>
</site>
<right_flank>TTTGGaaaac</right_flank>
</contributing_site>
<contributing_site sequence_id="sequence_14" position="17" strand="plus" pvalue="2.72e-04" >
<left_flank>TTAGATTCAA</left_flank>
<site>
<letter_ref letter_id="T"/>
<letter_ref letter_id="T"/>
<letter_ref letter_id="T"/>
<letter_ref letter_id="C"/>
<letter_ref letter_id="C"/>
<letter_ref letter_id="T"/>
</site>
<right_flank>CTATTAG</right_flank>
</contributing_site>
<contributing_site sequence_id="sequence_731" position="22" strand="plus" pvalue="5.14e-04" >
<left_flank>TGGTTTTTCT</left_flank>
<site>
<letter_ref letter_id="C"/>
<letter_ref letter_id="T"/>
<letter_ref letter_id="T"/>
<letter_ref letter_id="C"/>
<letter_ref letter_id="C"/>
<letter_ref letter_id="T"/>
</site>
<right_flank>GT</right_flank>
</contributing_site>
<contributing_site sequence_id="sequence_724" position="13" strand="minus" pvalue="5.14e-04" >
<left_flank>TCTAAGAACA</left_flank>
<site>
<letter_ref letter_id="C"/>
<letter_ref letter_id="T"/>
<letter_ref letter_id="T"/>
<letter_ref letter_id="C"/>
<letter_ref letter_id="C"/>
<letter_ref letter_id="T"/>
</site>
<right_flank>GATGACTGCT</right_flank>
</contributing_site>
<contributing_site sequence_id="sequence_715" position="21" strand="minus" pvalue="5.14e-04" >
<left_flank>ACC</left_flank>
<site>
<letter_ref letter_id="C"/>
<letter_ref letter_id="T"/>
<letter_ref letter_id="T"/>
<letter_ref letter_id="C"/>
<letter_ref letter_id="C"/>
<letter_ref letter_id="T"/>
</site>
<right_flank>GCCTGACTCA</right_flank>
</contributing_site>
<contributing_site sequence_id="sequence_713" position="18" strand="plus" pvalue="5.14e-04" >
<left_flank>TCTAAACATT</left_flank>
<site>
<letter_ref letter_id="C"/>
<letter_ref letter_id="T"/>
<letter_ref letter_id="T"/>
<letter_ref letter_id="C"/>
<letter_ref letter_id="C"/>
<letter_ref letter_id="T"/>
</site>
<right_flank>TCCAAT</right_flank>
</contributing_site>
<contributing_site sequence_id="sequence_708" position="1" strand="minus" pvalue="5.14e-04" >
<left_flank>ATCCCCATCA</left_flank>
<site>
<letter_ref letter_id="C"/>
<letter_ref letter_id="T"/>
<letter_ref letter_id="T"/>
<letter_ref letter_id="C"/>
<letter_ref letter_id="C"/>
<letter_ref letter_id="T"/>
</site>
<right_flank>C</right_flank>
</contributing_site>
<contributing_site sequence_id="sequence_671" position="15" strand="plus" pvalue="5.14e-04" >
<left_flank>AAAAAGCTAA</left_flank>
<site>
<letter_ref letter_id="C"/>
<letter_ref letter_id="T"/>
<letter_ref letter_id="T"/>
<letter_ref letter_id="C"/>
<letter_ref letter_id="C"/>
<letter_ref letter_id="T"/>
</site>
<right_flank>GCCACTGAT</right_flank>
</contributing_site>
<contributing_site sequence_id="sequence_617" position="22" strand="minus" pvalue="5.14e-04" >
<left_flank>AA</left_flank>
<site>
<letter_ref letter_id="C"/>
<letter_ref letter_id="T"/>
<letter_ref letter_id="T"/>
<letter_ref letter_id="C"/>
<letter_ref letter_id="C"/>
<letter_ref letter_id="T"/>
</site>
<right_flank>GTTATTCAGA</right_flank>
</contributing_site>
<contributing_site sequence_id="sequence_577" position="12" strand="plus" pvalue="5.14e-04" >
<left_flank>tctggcaata</left_flank>
<site>
<letter_ref letter_id="C"/>
<letter_ref letter_id="T"/>
<letter_ref letter_id="T"/>
<letter_ref letter_id="C"/>
<letter_ref letter_id="C"/>
<letter_ref letter_id="T"/>
</site>
<right_flank>gtccttgtcc</right_flank>
</contributing_site>
<contributing_site sequence_id="sequence_545" position="23" strand="plus" pvalue="5.14e-04" >
<left_flank>ctgttctaca</left_flank>
<site>
<letter_ref letter_id="C"/>
<letter_ref letter_id="T"/>
<letter_ref letter_id="T"/>
<letter_ref letter_id="C"/>
<letter_ref letter_id="C"/>
<letter_ref letter_id="T"/>
</site>
<right_flank>g</right_flank>
</contributing_site>
<contributing_site sequence_id="sequence_522" position="14" strand="plus" pvalue="5.14e-04" >
<left_flank>atcacgtatc</left_flank>
<site>
<letter_ref letter_id="C"/>
<letter_ref letter_id="T"/>
<letter_ref letter_id="T"/>
<letter_ref letter_id="C"/>
<letter_ref letter_id="C"/>
<letter_ref letter_id="T"/>
</site>
<right_flank>ttgtggcgag</right_flank>
</contributing_site>
<contributing_site sequence_id="sequence_507" position="7" strand="minus" pvalue="5.14e-04" >
<left_flank>AATTGCCACA</left_flank>
<site>
<letter_ref letter_id="C"/>
<letter_ref letter_id="T"/>
<letter_ref letter_id="T"/>
<letter_ref letter_id="C"/>
<letter_ref letter_id="C"/>
<letter_ref letter_id="T"/>
</site>
<right_flank>GTCAGGA</right_flank>
</contributing_site>
<contributing_site sequence_id="sequence_499" position="5" strand="plus" pvalue="5.14e-04" >
<left_flank>agtca</left_flank>
<site>
<letter_ref letter_id="C"/>
<letter_ref letter_id="T"/>
<letter_ref letter_id="T"/>
<letter_ref letter_id="C"/>
<letter_ref letter_id="C"/>
<letter_ref letter_id="T"/>
</site>
<right_flank>ttgctgaact</right_flank>
</contributing_site>
<contributing_site sequence_id="sequence_496" position="16" strand="minus" pvalue="5.14e-04" >
<left_flank>TGGTCTCT</left_flank>
<site>
<letter_ref letter_id="C"/>
<letter_ref letter_id="T"/>
<letter_ref letter_id="T"/>
<letter_ref letter_id="C"/>
<letter_ref letter_id="C"/>
<letter_ref letter_id="T"/>
</site>
<right_flank>GTGCCCTGGA</right_flank>
</contributing_site>
<contributing_site sequence_id="sequence_443" position="21" strand="minus" pvalue="5.14e-04" >
<left_flank>TGG</left_flank>
<site>
<letter_ref letter_id="C"/>
<letter_ref letter_id="T"/>
<letter_ref letter_id="T"/>
<letter_ref letter_id="C"/>
<letter_ref letter_id="C"/>
<letter_ref letter_id="T"/>
</site>
<right_flank>CATCAAAACA</right_flank>
</contributing_site>
<contributing_site sequence_id="sequence_370" position="19" strand="plus" pvalue="5.14e-04" >
<left_flank>gttaaagagg</left_flank>
<site>
<letter_ref letter_id="C"/>
<letter_ref letter_id="T"/>
<letter_ref letter_id="T"/>
<letter_ref letter_id="C"/>
<letter_ref letter_id="C"/>
<letter_ref letter_id="T"/>
</site>
<right_flank>tcctg</right_flank>
</contributing_site>
<contributing_site sequence_id="sequence_369" position="3" strand="minus" pvalue="5.14e-04" >
<left_flank>CGCGTGGCCG</left_flank>
<site>
<letter_ref letter_id="C"/>
<letter_ref letter_id="T"/>
<letter_ref letter_id="T"/>
<letter_ref letter_id="C"/>
<letter_ref letter_id="C"/>
<letter_ref letter_id="T"/>
</site>
<right_flank>TGC</right_flank>
</contributing_site>
<contributing_site sequence_id="sequence_353" position="19" strand="plus" pvalue="5.14e-04" >
<left_flank>GGCCGTATTT</left_flank>
<site>
<letter_ref letter_id="C"/>
<letter_ref letter_id="T"/>
<letter_ref letter_id="T"/>
<letter_ref letter_id="C"/>
<letter_ref letter_id="C"/>
<letter_ref letter_id="T"/>
</site>
<right_flank>Cagta</right_flank>
</contributing_site>
<contributing_site sequence_id="sequence_327" position="23" strand="plus" pvalue="5.14e-04" >
<left_flank>CCCCATGGCA</left_flank>
<site>
<letter_ref letter_id="C"/>
<letter_ref letter_id="T"/>
<letter_ref letter_id="T"/>
<letter_ref letter_id="C"/>
<letter_ref letter_id="C"/>
<letter_ref letter_id="T"/>
</site>
<right_flank>T</right_flank>
</contributing_site>
<contributing_site sequence_id="sequence_313" position="10" strand="minus" pvalue="5.14e-04" >
<left_flank>TGCTTTGGAG</left_flank>
<site>
<letter_ref letter_id="C"/>
<letter_ref letter_id="T"/>
<letter_ref letter_id="T"/>
<letter_ref letter_id="C"/>
<letter_ref letter_id="C"/>
<letter_ref letter_id="T"/>
</site>
<right_flank>GTGGAGCCAG</right_flank>
</contributing_site>
<contributing_site sequence_id="sequence_295" position="17" strand="plus" pvalue="5.14e-04" >
<left_flank>tcacagaaga</left_flank>
<site>
<letter_ref letter_id="C"/>
<letter_ref letter_id="T"/>
<letter_ref letter_id="T"/>
<letter_ref letter_id="C"/>
<letter_ref letter_id="C"/>
<letter_ref letter_id="T"/>
</site>
<right_flank>ccaacac</right_flank>
</contributing_site>
<contributing_site sequence_id="sequence_255" position="13" strand="plus" pvalue="5.14e-04" >
<left_flank>gcacactttg</left_flank>
<site>
<letter_ref letter_id="C"/>
<letter_ref letter_id="T"/>
<letter_ref letter_id="T"/>
<letter_ref letter_id="C"/>
<letter_ref letter_id="C"/>
<letter_ref letter_id="T"/>
</site>
<right_flank>ggtcttctct</right_flank>
</contributing_site>
<contributing_site sequence_id="sequence_234" position="13" strand="minus" pvalue="5.14e-04" >
<left_flank>AGAAACATTG</left_flank>
<site>
<letter_ref letter_id="C"/>
<letter_ref letter_id="T"/>
<letter_ref letter_id="T"/>
<letter_ref letter_id="C"/>
<letter_ref letter_id="C"/>
<letter_ref letter_id="T"/>
</site>
<right_flank>TCCCCCAGCC</right_flank>
</contributing_site>
<contributing_site sequence_id="sequence_231" position="23" strand="plus" pvalue="5.14e-04" >
<left_flank>cgcttgctta</left_flank>
<site>
<letter_ref letter_id="C"/>
<letter_ref letter_id="T"/>
<letter_ref letter_id="T"/>
<letter_ref letter_id="C"/>
<letter_ref letter_id="C"/>
<letter_ref letter_id="T"/>
</site>
<right_flank>c</right_flank>
</contributing_site>
<contributing_site sequence_id="sequence_221" position="14" strand="minus" pvalue="5.14e-04" >
<left_flank>TCAGCTCTGG</left_flank>
<site>
<letter_ref letter_id="C"/>
<letter_ref letter_id="T"/>
<letter_ref letter_id="T"/>
<letter_ref letter_id="C"/>
<letter_ref letter_id="C"/>
<letter_ref letter_id="T"/>
</site>
<right_flank>GCAGCACAGA</right_flank>
</contributing_site>
<contributing_site sequence_id="sequence_212" position="18" strand="minus" pvalue="5.14e-04" >
<left_flank>TGAGGT</left_flank>
<site>
<letter_ref letter_id="C"/>
<letter_ref letter_id="T"/>
<letter_ref letter_id="T"/>
<letter_ref letter_id="C"/>
<letter_ref letter_id="C"/>
<letter_ref letter_id="T"/>
</site>
<right_flank>CTGCTAATTA</right_flank>
</contributing_site>
<contributing_site sequence_id="sequence_205" position="12" strand="plus" pvalue="5.14e-04" >
<left_flank>TGACTAGTCA</left_flank>
<site>
<letter_ref letter_id="C"/>
<letter_ref letter_id="T"/>
<letter_ref letter_id="T"/>
<letter_ref letter_id="C"/>
<letter_ref letter_id="C"/>
<letter_ref letter_id="T"/>
</site>
<right_flank>GATCATGATA</right_flank>
</contributing_site>
<contributing_site sequence_id="sequence_201" position="18" strand="plus" pvalue="5.14e-04" >
<left_flank>cagctggaac</left_flank>
<site>
<letter_ref letter_id="C"/>
<letter_ref letter_id="T"/>
<letter_ref letter_id="T"/>
<letter_ref letter_id="C"/>
<letter_ref letter_id="C"/>
<letter_ref letter_id="T"/>
</site>
<right_flank>gcctgc</right_flank>
</contributing_site>
<contributing_site sequence_id="sequence_173" position="17" strand="plus" pvalue="5.14e-04" >
<left_flank>TGCCAACTAG</left_flank>
<site>
<letter_ref letter_id="C"/>
<letter_ref letter_id="T"/>
<letter_ref letter_id="T"/>
<letter_ref letter_id="C"/>
<letter_ref letter_id="C"/>
<letter_ref letter_id="T"/>
</site>
<right_flank>GCCTTCA</right_flank>
</contributing_site>
<contributing_site sequence_id="sequence_114" position="18" strand="minus" pvalue="5.14e-04" >
<left_flank>CACTGC</left_flank>
<site>
<letter_ref letter_id="C"/>
<letter_ref letter_id="T"/>
<letter_ref letter_id="T"/>
<letter_ref letter_id="C"/>
<letter_ref letter_id="C"/>
<letter_ref letter_id="T"/>
</site>
<right_flank>TGGGGCCTAG</right_flank>
</contributing_site>
<contributing_site sequence_id="sequence_106" position="21" strand="minus" pvalue="5.14e-04" >
<left_flank>CAA</left_flank>
<site>
<letter_ref letter_id="C"/>
<letter_ref letter_id="T"/>
<letter_ref letter_id="T"/>
<letter_ref letter_id="C"/>
<letter_ref letter_id="C"/>
<letter_ref letter_id="T"/>
</site>
<right_flank>GAAGGAGGGG</right_flank>
</contributing_site>
<contributing_site sequence_id="sequence_103" position="8" strand="plus" pvalue="5.14e-04" >
<left_flank>ttttttca</left_flank>
<site>
<letter_ref letter_id="C"/>
<letter_ref letter_id="T"/>
<letter_ref letter_id="T"/>
<letter_ref letter_id="C"/>
<letter_ref letter_id="C"/>
<letter_ref letter_id="T"/>
</site>
<right_flank>ggaaccggct</right_flank>
</contributing_site>
<contributing_site sequence_id="sequence_100" position="7" strand="plus" pvalue="5.14e-04" >
<left_flank>TGACTCA</left_flank>
<site>
<letter_ref letter_id="C"/>
<letter_ref letter_id="T"/>
<letter_ref letter_id="T"/>
<letter_ref letter_id="C"/>
<letter_ref letter_id="C"/>
<letter_ref letter_id="T"/>
</site>
<right_flank>TGTCCTTTAC</right_flank>
</contributing_site>
<contributing_site sequence_id="sequence_98" position="17" strand="minus" pvalue="5.14e-04" >
<left_flank>TTAATTC</left_flank>
<site>
<letter_ref letter_id="C"/>
<letter_ref letter_id="T"/>
<letter_ref letter_id="T"/>
<letter_ref letter_id="C"/>
<letter_ref letter_id="C"/>
<letter_ref letter_id="T"/>
</site>
<right_flank>ATCTGGAATA</right_flank>
</contributing_site>
<contributing_site sequence_id="sequence_40" position="7" strand="minus" pvalue="5.14e-04" >
<left_flank>TTGTATGCCG</left_flank>
<site>
<letter_ref letter_id="C"/>
<letter_ref letter_id="T"/>
<letter_ref letter_id="T"/>
<letter_ref letter_id="C"/>
<letter_ref letter_id="C"/>
<letter_ref letter_id="T"/>
</site>
<right_flank>GGAATGG</right_flank>
</contributing_site>
<contributing_site sequence_id="sequence_39" position="14" strand="plus" pvalue="5.14e-04" >
<left_flank>atgatctaag</left_flank>
<site>
<letter_ref letter_id="C"/>
<letter_ref letter_id="T"/>
<letter_ref letter_id="T"/>
<letter_ref letter_id="C"/>
<letter_ref letter_id="C"/>
<letter_ref letter_id="T"/>
</site>
<right_flank>ccttgagtat</right_flank>
</contributing_site>
<contributing_site sequence_id="sequence_23" position="10" strand="plus" pvalue="5.14e-04" >
<left_flank>ACAACACAGT</left_flank>
<site>
<letter_ref letter_id="C"/>
<letter_ref letter_id="T"/>
<letter_ref letter_id="T"/>
<letter_ref letter_id="C"/>
<letter_ref letter_id="C"/>
<letter_ref letter_id="T"/>
</site>
<right_flank>GTTTGCCTCA</right_flank>
</contributing_site>
<contributing_site sequence_id="sequence_21" position="14" strand="plus" pvalue="5.14e-04" >
<left_flank>AATCATTAAA</left_flank>
<site>
<letter_ref letter_id="C"/>
<letter_ref letter_id="T"/>
<letter_ref letter_id="T"/>
<letter_ref letter_id="C"/>
<letter_ref letter_id="C"/>
<letter_ref letter_id="T"/>
</site>
<right_flank>GGTTTAGTCA</right_flank>
</contributing_site>
<contributing_site sequence_id="sequence_17" position="21" strand="minus" pvalue="5.14e-04" >
<left_flank>GCC</left_flank>
<site>
<letter_ref letter_id="C"/>
<letter_ref letter_id="T"/>
<letter_ref letter_id="T"/>
<letter_ref letter_id="C"/>
<letter_ref letter_id="C"/>
<letter_ref letter_id="T"/>
</site>
<right_flank>AGCTTCCAGA</right_flank>
</contributing_site>
</contributing_sites>
</motif>
<motif id="motif_4" name="CAGCACCWTGGACAG" alt="MEME-4" width="15" sites="14" ic="21.8" re="22.0" llr="214" p_value="1.1e-065" e_value="2.1e-015" bayes_threshold="11.405" elapsed_time="142.543285">
<scores>
<alphabet_matrix>
<alphabet_array>
<value letter_id="A">-31</value>
<value letter_id="C">160</value>
<value letter_id="G">-1045</value>
<value letter_id="T">-189</value>
</alphabet_array>
<alphabet_array>
<value letter_id="A">191</value>
<value letter_id="C">-1045</value>
<value letter_id="G">-1045</value>
<value letter_id="T">-1045</value>
</alphabet_array>
<alphabet_array>
<value letter_id="A">-1045</value>
<value letter_id="C">-171</value>
<value letter_id="G">198</value>
<value letter_id="T">-1045</value>
</alphabet_array>
<alphabet_array>
<value letter_id="A">-89</value>
<value letter_id="C">145</value>
<value letter_id="G">-72</value>
<value letter_id="T">-189</value>
</alphabet_array>
<alphabet_array>
<value letter_id="A">181</value>
<value letter_id="C">-1045</value>
<value letter_id="G">-1045</value>
<value letter_id="T">-189</value>
</alphabet_array>
<alphabet_array>
<value letter_id="A">-189</value>
<value letter_id="C">198</value>
<value letter_id="G">-1045</value>
<value letter_id="T">-1045</value>
</alphabet_array>
<alphabet_array>
<value letter_id="A">-1045</value>
<value letter_id="C">209</value>
<value letter_id="G">-1045</value>
<value letter_id="T">-1045</value>
</alphabet_array>
<alphabet_array>
<value letter_id="A">111</value>
<value letter_id="C">-72</value>
<value letter_id="G">-1045</value>
<value letter_id="T">11</value>
</alphabet_array>
<alphabet_array>
<value letter_id="A">-89</value>
<value letter_id="C">-1045</value>
<value letter_id="G">-72</value>
<value letter_id="T">143</value>
</alphabet_array>
<alphabet_array>
<value letter_id="A">-1045</value>
<value letter_id="C">-1045</value>
<value letter_id="G">209</value>
<value letter_id="T">-1045</value>
</alphabet_array>
<alphabet_array>
<value letter_id="A">-1045</value>
<value letter_id="C">-1045</value>
<value letter_id="G">209</value>
<value letter_id="T">-1045</value>
</alphabet_array>
<alphabet_array>
<value letter_id="A">181</value>
<value letter_id="C">-1045</value>
<value letter_id="G">-171</value>
<value letter_id="T">-1045</value>
</alphabet_array>
<alphabet_array>
<value letter_id="A">-1045</value>
<value letter_id="C">160</value>
<value letter_id="G">28</value>
<value letter_id="T">-1045</value>
</alphabet_array>
<alphabet_array>
<value letter_id="A">191</value>
<value letter_id="C">-1045</value>
<value letter_id="G">-1045</value>
<value letter_id="T">-1045</value>
</alphabet_array>
<alphabet_array>
<value letter_id="A">-31</value>
<value letter_id="C">-1045</value>
<value letter_id="G">174</value>
<value letter_id="T">-1045</value>
</alphabet_array>
</alphabet_matrix>
</scores>
<probabilities>
<alphabet_matrix>
<alphabet_array>
<value letter_id="A">0.214286</value>
<value letter_id="C">0.714286</value>
<value letter_id="G">0.000000</value>
<value letter_id="T">0.071429</value>
</alphabet_array>
<alphabet_array>
<value letter_id="A">1.000000</value>
<value letter_id="C">0.000000</value>
<value letter_id="G">0.000000</value>
<value letter_id="T">0.000000</value>
</alphabet_array>
<alphabet_array>
<value letter_id="A">0.000000</value>
<value letter_id="C">0.071429</value>
<value letter_id="G">0.928571</value>
<value letter_id="T">0.000000</value>
</alphabet_array>
<alphabet_array>
<value letter_id="A">0.142857</value>
<value letter_id="C">0.642857</value>
<value letter_id="G">0.142857</value>
<value letter_id="T">0.071429</value>
</alphabet_array>
<alphabet_array>
<value letter_id="A">0.928571</value>
<value letter_id="C">0.000000</value>
<value letter_id="G">0.000000</value>
<value letter_id="T">0.071429</value>
</alphabet_array>
<alphabet_array>
<value letter_id="A">0.071429</value>
<value letter_id="C">0.928571</value>
<value letter_id="G">0.000000</value>
<value letter_id="T">0.000000</value>
</alphabet_array>
<alphabet_array>
<value letter_id="A">0.000000</value>
<value letter_id="C">1.000000</value>
<value letter_id="G">0.000000</value>
<value letter_id="T">0.000000</value>
</alphabet_array>
<alphabet_array>
<value letter_id="A">0.571429</value>
<value letter_id="C">0.142857</value>
<value letter_id="G">0.000000</value>
<value letter_id="T">0.285714</value>
</alphabet_array>
<alphabet_array>
<value letter_id="A">0.142857</value>
<value letter_id="C">0.000000</value>
<value letter_id="G">0.142857</value>
<value letter_id="T">0.714286</value>
</alphabet_array>
<alphabet_array>
<value letter_id="A">0.000000</value>
<value letter_id="C">0.000000</value>
<value letter_id="G">1.000000</value>
<value letter_id="T">0.000000</value>
</alphabet_array>
<alphabet_array>
<value letter_id="A">0.000000</value>
<value letter_id="C">0.000000</value>
<value letter_id="G">1.000000</value>
<value letter_id="T">0.000000</value>
</alphabet_array>
<alphabet_array>
<value letter_id="A">0.928571</value>
<value letter_id="C">0.000000</value>
<value letter_id="G">0.071429</value>
<value letter_id="T">0.000000</value>
</alphabet_array>
<alphabet_array>
<value letter_id="A">0.000000</value>
<value letter_id="C">0.714286</value>
<value letter_id="G">0.285714</value>
<value letter_id="T">0.000000</value>
</alphabet_array>
<alphabet_array>
<value letter_id="A">1.000000</value>
<value letter_id="C">0.000000</value>
<value letter_id="G">0.000000</value>
<value letter_id="T">0.000000</value>
</alphabet_array>
<alphabet_array>
<value letter_id="A">0.214286</value>
<value letter_id="C">0.000000</value>
<value letter_id="G">0.785714</value>
<value letter_id="T">0.000000</value>
</alphabet_array>
</alphabet_matrix>
</probabilities>
<regular_expression>
[CA]AGCACC[AT]TGGA[CG]A[GA]
</regular_expression>
<contributing_sites>
<contributing_site sequence_id="sequence_279" position="6" strand="minus" pvalue="1.51e-09" >
<left_flank>TTTCAGGTT</left_flank>
<site>
<letter_ref letter_id="C"/>
<letter_ref letter_id="A"/>
<letter_ref letter_id="G"/>
<letter_ref letter_id="C"/>
<letter_ref letter_id="A"/>
<letter_ref letter_id="C"/>
<letter_ref letter_id="C"/>
<letter_ref letter_id="T"/>
<letter_ref letter_id="T"/>
<letter_ref letter_id="G"/>
<letter_ref letter_id="G"/>
<letter_ref letter_id="A"/>
<letter_ref letter_id="C"/>
<letter_ref letter_id="A"/>
<letter_ref letter_id="G"/>
</site>
<right_flank>CCACAT</right_flank>
</contributing_site>
<contributing_site sequence_id="sequence_332" position="3" strand="plus" pvalue="6.08e-09" >
<left_flank>TTT</left_flank>
<site>
<letter_ref letter_id="C"/>
<letter_ref letter_id="A"/>
<letter_ref letter_id="G"/>
<letter_ref letter_id="C"/>
<letter_ref letter_id="A"/>
<letter_ref letter_id="C"/>
<letter_ref letter_id="C"/>
<letter_ref letter_id="A"/>
<letter_ref letter_id="G"/>
<letter_ref letter_id="G"/>
<letter_ref letter_id="G"/>
<letter_ref letter_id="A"/>
<letter_ref letter_id="C"/>
<letter_ref letter_id="A"/>
<letter_ref letter_id="G"/>
</site>
<right_flank>CGTCAGGGCG</right_flank>
</contributing_site>
<contributing_site sequence_id="sequence_8" position="8" strand="plus" pvalue="6.08e-09" >
<left_flank>ATCGCATT</left_flank>
<site>
<letter_ref letter_id="C"/>
<letter_ref letter_id="A"/>
<letter_ref letter_id="G"/>
<letter_ref letter_id="C"/>
<letter_ref letter_id="A"/>
<letter_ref letter_id="C"/>
<letter_ref letter_id="C"/>
<letter_ref letter_id="A"/>
<letter_ref letter_id="G"/>
<letter_ref letter_id="G"/>
<letter_ref letter_id="G"/>
<letter_ref letter_id="A"/>
<letter_ref letter_id="C"/>
<letter_ref letter_id="A"/>
<letter_ref letter_id="G"/>
</site>
<right_flank>TGTTAAA</right_flank>
</contributing_site>
<contributing_site sequence_id="sequence_250" position="14" strand="minus" pvalue="6.83e-09" >
<left_flank>T</left_flank>
<site>
<letter_ref letter_id="C"/>
<letter_ref letter_id="A"/>
<letter_ref letter_id="G"/>
<letter_ref letter_id="C"/>
<letter_ref letter_id="A"/>
<letter_ref letter_id="C"/>
<letter_ref letter_id="C"/>
<letter_ref letter_id="T"/>
<letter_ref letter_id="T"/>
<letter_ref letter_id="G"/>
<letter_ref letter_id="G"/>
<letter_ref letter_id="A"/>
<letter_ref letter_id="G"/>
<letter_ref letter_id="A"/>
<letter_ref letter_id="G"/>
</site>
<right_flank>AGGAAACCGA</right_flank>
</contributing_site>
<contributing_site sequence_id="sequence_368" position="10" strand="plus" pvalue="8.45e-09" >
<left_flank>AACAAGAATT</left_flank>
<site>
<letter_ref letter_id="C"/>
<letter_ref letter_id="A"/>
<letter_ref letter_id="G"/>
<letter_ref letter_id="C"/>
<letter_ref letter_id="A"/>
<letter_ref letter_id="C"/>
<letter_ref letter_id="C"/>
<letter_ref letter_id="A"/>
<letter_ref letter_id="A"/>
<letter_ref letter_id="G"/>
<letter_ref letter_id="G"/>
<letter_ref letter_id="A"/>
<letter_ref letter_id="C"/>
<letter_ref letter_id="A"/>
<letter_ref letter_id="G"/>
</site>
<right_flank>GGGCA</right_flank>
</contributing_site>
<contributing_site sequence_id="sequence_155" position="3" strand="minus" pvalue="8.45e-09" >
<left_flank>CGTGCTATTT</left_flank>
<site>
<letter_ref letter_id="C"/>
<letter_ref letter_id="A"/>
<letter_ref letter_id="G"/>
<letter_ref letter_id="A"/>
<letter_ref letter_id="A"/>
<letter_ref letter_id="C"/>
<letter_ref letter_id="C"/>
<letter_ref letter_id="A"/>
<letter_ref letter_id="T"/>
<letter_ref letter_id="G"/>
<letter_ref letter_id="G"/>
<letter_ref letter_id="A"/>
<letter_ref letter_id="C"/>
<letter_ref letter_id="A"/>
<letter_ref letter_id="G"/>
</site>
<right_flank>TGG</right_flank>
</contributing_site>
<contributing_site sequence_id="sequence_354" position="0" strand="plus" pvalue="1.08e-08" >
<left_flank></left_flank>
<site>
<letter_ref letter_id="C"/>
<letter_ref letter_id="A"/>
<letter_ref letter_id="G"/>
<letter_ref letter_id="C"/>
<letter_ref letter_id="A"/>
<letter_ref letter_id="C"/>
<letter_ref letter_id="C"/>
<letter_ref letter_id="C"/>
<letter_ref letter_id="T"/>
<letter_ref letter_id="G"/>
<letter_ref letter_id="G"/>
<letter_ref letter_id="A"/>
<letter_ref letter_id="G"/>
<letter_ref letter_id="A"/>
<letter_ref letter_id="G"/>
</site>
<right_flank>AGGTCACCCG</right_flank>
</contributing_site>
<contributing_site sequence_id="sequence_84" position="2" strand="minus" pvalue="1.31e-08" >
<left_flank>ACAATTGAAC</left_flank>
<site>
<letter_ref letter_id="A"/>
<letter_ref letter_id="A"/>
<letter_ref letter_id="G"/>
<letter_ref letter_id="C"/>
<letter_ref letter_id="A"/>
<letter_ref letter_id="C"/>
<letter_ref letter_id="C"/>
<letter_ref letter_id="A"/>
<letter_ref letter_id="T"/>
<letter_ref letter_id="G"/>
<letter_ref letter_id="G"/>
<letter_ref letter_id="A"/>
<letter_ref letter_id="G"/>
<letter_ref letter_id="A"/>
<letter_ref letter_id="G"/>
</site>
<right_flank>CT</right_flank>
</contributing_site>
<contributing_site sequence_id="sequence_85" position="14" strand="plus" pvalue="4.00e-08" >
<left_flank>gggaccacTT</left_flank>
<site>
<letter_ref letter_id="C"/>
<letter_ref letter_id="A"/>
<letter_ref letter_id="G"/>
<letter_ref letter_id="A"/>
<letter_ref letter_id="A"/>
<letter_ref letter_id="C"/>
<letter_ref letter_id="C"/>
<letter_ref letter_id="A"/>
<letter_ref letter_id="T"/>
<letter_ref letter_id="G"/>
<letter_ref letter_id="G"/>
<letter_ref letter_id="A"/>
<letter_ref letter_id="C"/>
<letter_ref letter_id="A"/>
<letter_ref letter_id="A"/>
</site>
<right_flank>t</right_flank>
</contributing_site>
<contributing_site sequence_id="sequence_45" position="1" strand="plus" pvalue="5.59e-08" >
<left_flank>T</left_flank>
<site>
<letter_ref letter_id="A"/>
<letter_ref letter_id="A"/>
<letter_ref letter_id="G"/>
<letter_ref letter_id="G"/>
<letter_ref letter_id="A"/>
<letter_ref letter_id="C"/>
<letter_ref letter_id="C"/>
<letter_ref letter_id="T"/>
<letter_ref letter_id="T"/>
<letter_ref letter_id="G"/>
<letter_ref letter_id="G"/>
<letter_ref letter_id="A"/>
<letter_ref letter_id="C"/>
<letter_ref letter_id="A"/>
<letter_ref letter_id="G"/>
</site>
<right_flank>TTGCACTTTC</right_flank>
</contributing_site>
<contributing_site sequence_id="sequence_664" position="12" strand="plus" pvalue="8.30e-08" >
<left_flank>TTCTGCCAGG</left_flank>
<site>
<letter_ref letter_id="A"/>
<letter_ref letter_id="A"/>
<letter_ref letter_id="C"/>
<letter_ref letter_id="C"/>
<letter_ref letter_id="A"/>
<letter_ref letter_id="C"/>
<letter_ref letter_id="C"/>
<letter_ref letter_id="A"/>
<letter_ref letter_id="T"/>
<letter_ref letter_id="G"/>
<letter_ref letter_id="G"/>
<letter_ref letter_id="A"/>
<letter_ref letter_id="C"/>
<letter_ref letter_id="A"/>
<letter_ref letter_id="G"/>
</site>
<right_flank>TTC</right_flank>
</contributing_site>
<contributing_site sequence_id="sequence_12" position="14" strand="minus" pvalue="4.72e-07" >
<left_flank>T</left_flank>
<site>
<letter_ref letter_id="T"/>
<letter_ref letter_id="A"/>
<letter_ref letter_id="G"/>
<letter_ref letter_id="T"/>
<letter_ref letter_id="A"/>
<letter_ref letter_id="C"/>
<letter_ref letter_id="C"/>
<letter_ref letter_id="A"/>
<letter_ref letter_id="T"/>
<letter_ref letter_id="G"/>
<letter_ref letter_id="G"/>
<letter_ref letter_id="A"/>
<letter_ref letter_id="C"/>
<letter_ref letter_id="A"/>
<letter_ref letter_id="A"/>
</site>
<right_flank>CTGCCCAGCT</right_flank>
</contributing_site>
<contributing_site sequence_id="sequence_710" position="8" strand="minus" pvalue="8.17e-07" >
<left_flank>GTATTCA</left_flank>
<site>
<letter_ref letter_id="C"/>
<letter_ref letter_id="A"/>
<letter_ref letter_id="G"/>
<letter_ref letter_id="G"/>
<letter_ref letter_id="A"/>
<letter_ref letter_id="A"/>
<letter_ref letter_id="C"/>
<letter_ref letter_id="T"/>
<letter_ref letter_id="T"/>
<letter_ref letter_id="G"/>
<letter_ref letter_id="G"/>
<letter_ref letter_id="A"/>
<letter_ref letter_id="G"/>
<letter_ref letter_id="A"/>
<letter_ref letter_id="A"/>
</site>
<right_flank>CGTGTACA</right_flank>
</contributing_site>
<contributing_site sequence_id="sequence_539" position="0" strand="minus" pvalue="1.20e-06" >
<left_flank>CTTTGGTGGA</left_flank>
<site>
<letter_ref letter_id="C"/>
<letter_ref letter_id="A"/>
<letter_ref letter_id="G"/>
<letter_ref letter_id="C"/>
<letter_ref letter_id="T"/>
<letter_ref letter_id="C"/>
<letter_ref letter_id="C"/>
<letter_ref letter_id="C"/>
<letter_ref letter_id="A"/>
<letter_ref letter_id="G"/>
<letter_ref letter_id="G"/>
<letter_ref letter_id="G"/>
<letter_ref letter_id="C"/>
<letter_ref letter_id="A"/>
<letter_ref letter_id="G"/>
</site>
<right_flank></right_flank>
</contributing_site>
</contributing_sites>
</motif>
</motifs>
<scanned_sites_summary p_thresh="0.0001">
<scanned_sites sequence_id="sequence_0" pvalue="1.25e-03" num_sites="1"><scanned_site motif_id="motif_1" strand="plus" position="8" pvalue="1.45e-05"/>
</scanned_sites>
<scanned_sites sequence_id="sequence_1" pvalue="6.79e-04" num_sites="1"><scanned_site motif_id="motif_2" strand="plus" position="15" pvalue="1.97e-06"/>
</scanned_sites>
<scanned_sites sequence_id="sequence_2" pvalue="1.33e-02" num_sites="1"><scanned_site motif_id="motif_1" strand="plus" position="14" pvalue="1.74e-05"/>
</scanned_sites>
<scanned_sites sequence_id="sequence_3" pvalue="2.78e-02" num_sites="0"></scanned_sites>
<scanned_sites sequence_id="sequence_4" pvalue="2.37e-01" num_sites="0"></scanned_sites>
<scanned_sites sequence_id="sequence_5" pvalue="6.97e-01" num_sites="0"></scanned_sites>
<scanned_sites sequence_id="sequence_6" pvalue="2.15e-04" num_sites="1"><scanned_site motif_id="motif_1" strand="minus" position="11" pvalue="1.10e-07"/>
</scanned_sites>
<scanned_sites sequence_id="sequence_7" pvalue="5.90e-01" num_sites="0"></scanned_sites>
<scanned_sites sequence_id="sequence_8" pvalue="2.53e-05" num_sites="1"><scanned_site motif_id="motif_4" strand="plus" position="8" pvalue="6.08e-09"/>
</scanned_sites>
<scanned_sites sequence_id="sequence_9" pvalue="9.98e-01" num_sites="0"></scanned_sites>
<scanned_sites sequence_id="sequence_10" pvalue="5.27e-01" num_sites="0"></scanned_sites>
<scanned_sites sequence_id="sequence_11" pvalue="9.00e-02" num_sites="0"></scanned_sites>
<scanned_sites sequence_id="sequence_12" pvalue="1.92e-03" num_sites="1"><scanned_site motif_id="motif_4" strand="minus" position="14" pvalue="4.72e-07"/>
</scanned_sites>
<scanned_sites sequence_id="sequence_13" pvalue="5.14e-01" num_sites="0"></scanned_sites>
<scanned_sites sequence_id="sequence_14" pvalue="2.11e-01" num_sites="0"></scanned_sites>
<scanned_sites sequence_id="sequence_15" pvalue="5.54e-01" num_sites="0"></scanned_sites>
<scanned_sites sequence_id="sequence_16" pvalue="2.89e-01" num_sites="0"></scanned_sites>
<scanned_sites sequence_id="sequence_17" pvalue="2.30e-02" num_sites="0"></scanned_sites>
<scanned_sites sequence_id="sequence_18" pvalue="1.01e-01" num_sites="0"></scanned_sites>
<scanned_sites sequence_id="sequence_19" pvalue="1.31e-01" num_sites="0"></scanned_sites>
<scanned_sites sequence_id="sequence_20" pvalue="2.03e-01" num_sites="0"></scanned_sites>
<scanned_sites sequence_id="sequence_21" pvalue="5.17e-02" num_sites="0"></scanned_sites>
<scanned_sites sequence_id="sequence_22" pvalue="1.69e-01" num_sites="0"></scanned_sites>
<scanned_sites sequence_id="sequence_23" pvalue="9.76e-02" num_sites="0"></scanned_sites>
<scanned_sites sequence_id="sequence_24" pvalue="6.98e-02" num_sites="0"></scanned_sites>
<scanned_sites sequence_id="sequence_25" pvalue="8.61e-01" num_sites="0"></scanned_sites>
<scanned_sites sequence_id="sequence_26" pvalue="1.46e-03" num_sites="1"><scanned_site motif_id="motif_2" strand="minus" position="15" pvalue="1.12e-06"/>
</scanned_sites>
<scanned_sites sequence_id="sequence_27" pvalue="3.43e-01" num_sites="0"></scanned_sites>
<scanned_sites sequence_id="sequence_28" pvalue="5.87e-01" num_sites="0"></scanned_sites>
<scanned_sites sequence_id="sequence_29" pvalue="4.07e-01" num_sites="0"></scanned_sites>
<scanned_sites sequence_id="sequence_30" pvalue="1.32e-01" num_sites="0"></scanned_sites>
<scanned_sites sequence_id="sequence_31" pvalue="5.45e-01" num_sites="0"></scanned_sites>
<scanned_sites sequence_id="sequence_32" pvalue="8.13e-01" num_sites="0"></scanned_sites>
<scanned_sites sequence_id="sequence_33" pvalue="2.12e-02" num_sites="1"><scanned_site motif_id="motif_2" strand="plus" position="8" pvalue="2.36e-05"/>
</scanned_sites>
<scanned_sites sequence_id="sequence_34" pvalue="7.14e-01" num_sites="0"></scanned_sites>
<scanned_sites sequence_id="sequence_35" pvalue="9.76e-01" num_sites="0"></scanned_sites>
<scanned_sites sequence_id="sequence_36" pvalue="1.90e-03" num_sites="0"></scanned_sites>
<scanned_sites sequence_id="sequence_37" pvalue="9.30e-03" num_sites="0"></scanned_sites>
<scanned_sites sequence_id="sequence_38" pvalue="5.34e-02" num_sites="0"></scanned_sites>
<scanned_sites sequence_id="sequence_39" pvalue="1.12e-02" num_sites="0"></scanned_sites>
<scanned_sites sequence_id="sequence_40" pvalue="1.10e-01" num_sites="0"></scanned_sites>
<scanned_sites sequence_id="sequence_41" pvalue="1.22e-03" num_sites="1"><scanned_site motif_id="motif_2" strand="minus" position="17" pvalue="3.96e-05"/>
</scanned_sites>
<scanned_sites sequence_id="sequence_42" pvalue="6.92e-01" num_sites="0"></scanned_sites>
<scanned_sites sequence_id="sequence_43" pvalue="8.24e-01" num_sites="0"></scanned_sites>
<scanned_sites sequence_id="sequence_44" pvalue="6.26e-01" num_sites="0"></scanned_sites>
<scanned_sites sequence_id="sequence_45" pvalue="9.84e-05" num_sites="1"><scanned_site motif_id="motif_4" strand="plus" position="1" pvalue="5.59e-08"/>
</scanned_sites>
<scanned_sites sequence_id="sequence_46" pvalue="1.62e-01" num_sites="0"></scanned_sites>
<scanned_sites sequence_id="sequence_47" pvalue="8.87e-02" num_sites="0"></scanned_sites>
<scanned_sites sequence_id="sequence_48" pvalue="6.67e-01" num_sites="0"></scanned_sites>
<scanned_sites sequence_id="sequence_49" pvalue="6.65e-01" num_sites="0"></scanned_sites>
<scanned_sites sequence_id="sequence_50" pvalue="8.59e-01" num_sites="0"></scanned_sites>
<scanned_sites sequence_id="sequence_51" pvalue="6.12e-01" num_sites="0"></scanned_sites>
<scanned_sites sequence_id="sequence_52" pvalue="9.73e-01" num_sites="0"></scanned_sites>
<scanned_sites sequence_id="sequence_53" pvalue="1.76e-01" num_sites="0"></scanned_sites>
<scanned_sites sequence_id="sequence_54" pvalue="3.19e-01" num_sites="0"></scanned_sites>
<scanned_sites sequence_id="sequence_55" pvalue="4.03e-01" num_sites="0"></scanned_sites>
<scanned_sites sequence_id="sequence_56" pvalue="5.42e-01" num_sites="0"></scanned_sites>
<scanned_sites sequence_id="sequence_57" pvalue="4.24e-03" num_sites="1"><scanned_site motif_id="motif_1" strand="minus" position="4" pvalue="8.17e-06"/>
</scanned_sites>
<scanned_sites sequence_id="sequence_58" pvalue="9.59e-01" num_sites="0"></scanned_sites>
<scanned_sites sequence_id="sequence_59" pvalue="7.42e-01" num_sites="0"></scanned_sites>
<scanned_sites sequence_id="sequence_60" pvalue="5.45e-01" num_sites="0"></scanned_sites>
<scanned_sites sequence_id="sequence_61" pvalue="6.29e-01" num_sites="0"></scanned_sites>
<scanned_sites sequence_id="sequence_62" pvalue="4.38e-01" num_sites="0"></scanned_sites>
<scanned_sites sequence_id="sequence_63" pvalue="7.06e-01" num_sites="0"></scanned_sites>
<scanned_sites sequence_id="sequence_64" pvalue="5.24e-01" num_sites="0"></scanned_sites>
<scanned_sites sequence_id="sequence_65" pvalue="7.94e-04" num_sites="1"><scanned_site motif_id="motif_1" strand="plus" position="9" pvalue="4.86e-07"/>
</scanned_sites>
<scanned_sites sequence_id="sequence_66" pvalue="6.65e-01" num_sites="0"></scanned_sites>
<scanned_sites sequence_id="sequence_67" pvalue="1.32e-01" num_sites="0"></scanned_sites>
<scanned_sites sequence_id="sequence_68" pvalue="2.52e-02" num_sites="0"></scanned_sites>
<scanned_sites sequence_id="sequence_69" pvalue="1.99e-03" num_sites="1"><scanned_site motif_id="motif_2" strand="minus" position="10" pvalue="1.28e-05"/>
</scanned_sites>
<scanned_sites sequence_id="sequence_70" pvalue="3.37e-01" num_sites="0"></scanned_sites>
<scanned_sites sequence_id="sequence_71" pvalue="6.85e-03" num_sites="1"><scanned_site motif_id="motif_2" strand="minus" position="17" pvalue="1.12e-06"/>
</scanned_sites>
<scanned_sites sequence_id="sequence_72" pvalue="9.51e-01" num_sites="0"></scanned_sites>
<scanned_sites sequence_id="sequence_73" pvalue="3.94e-01" num_sites="0"></scanned_sites>
<scanned_sites sequence_id="sequence_74" pvalue="2.51e-03" num_sites="1"><scanned_site motif_id="motif_1" strand="minus" position="14" pvalue="4.89e-06"/>
</scanned_sites>
<scanned_sites sequence_id="sequence_75" pvalue="3.78e-01" num_sites="0"></scanned_sites>
<scanned_sites sequence_id="sequence_76" pvalue="5.26e-01" num_sites="0"></scanned_sites>
<scanned_sites sequence_id="sequence_77" pvalue="2.28e-03" num_sites="1"><scanned_site motif_id="motif_1" strand="plus" position="10" pvalue="8.76e-05"/>
</scanned_sites>
<scanned_sites sequence_id="sequence_78" pvalue="4.34e-01" num_sites="0"></scanned_sites>
<scanned_sites sequence_id="sequence_79" pvalue="1.95e-01" num_sites="0"></scanned_sites>
<scanned_sites sequence_id="sequence_80" pvalue="7.80e-04" num_sites="1"><scanned_site motif_id="motif_1" strand="minus" position="15" pvalue="3.18e-06"/>
</scanned_sites>
<scanned_sites sequence_id="sequence_81" pvalue="9.83e-01" num_sites="0"></scanned_sites>
<scanned_sites sequence_id="sequence_82" pvalue="8.96e-03" num_sites="1"><scanned_site motif_id="motif_2" strand="plus" position="4" pvalue="5.76e-06"/>
</scanned_sites>
<scanned_sites sequence_id="sequence_83" pvalue="7.25e-01" num_sites="0"></scanned_sites>
<scanned_sites sequence_id="sequence_84" pvalue="1.31e-05" num_sites="1"><scanned_site motif_id="motif_4" strand="minus" position="2" pvalue="1.31e-08"/>
</scanned_sites>
<scanned_sites sequence_id="sequence_85" pvalue="7.29e-05" num_sites="1"><scanned_site motif_id="motif_4" strand="plus" position="14" pvalue="4.00e-08"/>
</scanned_sites>
<scanned_sites sequence_id="sequence_86" pvalue="1.55e-01" num_sites="0"></scanned_sites>
<scanned_sites sequence_id="sequence_87" pvalue="1.50e-04" num_sites="1"><scanned_site motif_id="motif_4" strand="plus" position="3" pvalue="4.03e-05"/>
</scanned_sites>
<scanned_sites sequence_id="sequence_88" pvalue="1.39e-01" num_sites="0"></scanned_sites>
<scanned_sites sequence_id="sequence_89" pvalue="5.02e-01" num_sites="0"></scanned_sites>
<scanned_sites sequence_id="sequence_90" pvalue="3.48e-01" num_sites="0"></scanned_sites>
<scanned_sites sequence_id="sequence_91" pvalue="6.17e-01" num_sites="0"></scanned_sites>
<scanned_sites sequence_id="sequence_92" pvalue="9.76e-01" num_sites="0"></scanned_sites>
<scanned_sites sequence_id="sequence_93" pvalue="2.12e-02" num_sites="1"><scanned_site motif_id="motif_1" strand="minus" position="10" pvalue="1.74e-05"/>
</scanned_sites>
<scanned_sites sequence_id="sequence_94" pvalue="3.26e-01" num_sites="0"></scanned_sites>
<scanned_sites sequence_id="sequence_95" pvalue="2.21e-04" num_sites="1"><scanned_site motif_id="motif_2" strand="minus" position="8" pvalue="1.97e-06"/>
</scanned_sites>
<scanned_sites sequence_id="sequence_96" pvalue="4.74e-02" num_sites="0"></scanned_sites>
<scanned_sites sequence_id="sequence_97" pvalue="8.16e-01" num_sites="0"></scanned_sites>
<scanned_sites sequence_id="sequence_98" pvalue="2.35e-01" num_sites="0"></scanned_sites>
<scanned_sites sequence_id="sequence_99" pvalue="3.24e-01" num_sites="0"></scanned_sites>
<scanned_sites sequence_id="sequence_100" pvalue="6.52e-02" num_sites="0"></scanned_sites>
<scanned_sites sequence_id="sequence_101" pvalue="1.43e-01" num_sites="0"></scanned_sites>
<scanned_sites sequence_id="sequence_102" pvalue="8.56e-01" num_sites="0"></scanned_sites>
<scanned_sites sequence_id="sequence_103" pvalue="1.12e-02" num_sites="0"></scanned_sites>
<scanned_sites sequence_id="sequence_104" pvalue="2.56e-01" num_sites="0"></scanned_sites>
<scanned_sites sequence_id="sequence_105" pvalue="2.39e-02" num_sites="1"><scanned_site motif_id="motif_1" strand="minus" position="15" pvalue="2.69e-05"/>
</scanned_sites>
<scanned_sites sequence_id="sequence_106" pvalue="3.96e-03" num_sites="0"></scanned_sites>
<scanned_sites sequence_id="sequence_107" pvalue="7.56e-03" num_sites="0"></scanned_sites>
<scanned_sites sequence_id="sequence_108" pvalue="3.95e-04" num_sites="1"><scanned_site motif_id="motif_1" strand="minus" position="2" pvalue="3.62e-07"/>
</scanned_sites>
<scanned_sites sequence_id="sequence_109" pvalue="5.32e-01" num_sites="0"></scanned_sites>
<scanned_sites sequence_id="sequence_110" pvalue="1.57e-01" num_sites="0"></scanned_sites>
<scanned_sites sequence_id="sequence_111" pvalue="8.22e-02" num_sites="0"></scanned_sites>
<scanned_sites sequence_id="sequence_112" pvalue="2.57e-01" num_sites="0"></scanned_sites>
<scanned_sites sequence_id="sequence_113" pvalue="1.03e-03" num_sites="1"><scanned_site motif_id="motif_2" strand="minus" position="5" pvalue="1.97e-06"/>
</scanned_sites>
<scanned_sites sequence_id="sequence_114" pvalue="1.00e-02" num_sites="0"></scanned_sites>
<scanned_sites sequence_id="sequence_115" pvalue="5.64e-04" num_sites="1"><scanned_site motif_id="motif_1" strand="plus" position="13" pvalue="2.27e-06"/>
</scanned_sites>
<scanned_sites sequence_id="sequence_116" pvalue="3.11e-02" num_sites="0"></scanned_sites>
<scanned_sites sequence_id="sequence_117" pvalue="4.54e-01" num_sites="0"></scanned_sites>
<scanned_sites sequence_id="sequence_118" pvalue="8.68e-01" num_sites="0"></scanned_sites>
<scanned_sites sequence_id="sequence_119" pvalue="5.10e-03" num_sites="1"><scanned_site motif_id="motif_2" strand="minus" position="3" pvalue="1.00e-05"/>
</scanned_sites>
<scanned_sites sequence_id="sequence_120" pvalue="3.95e-03" num_sites="1"><scanned_site motif_id="motif_2" strand="minus" position="17" pvalue="1.12e-06"/>
</scanned_sites>
<scanned_sites sequence_id="sequence_121" pvalue="1.76e-03" num_sites="1"><scanned_site motif_id="motif_1" strand="plus" position="11" pvalue="3.95e-06"/>
</scanned_sites>
<scanned_sites sequence_id="sequence_122" pvalue="1.16e-01" num_sites="0"></scanned_sites>
<scanned_sites sequence_id="sequence_123" pvalue="4.56e-01" num_sites="0"></scanned_sites>
<scanned_sites sequence_id="sequence_124" pvalue="6.97e-03" num_sites="0"></scanned_sites>
<scanned_sites sequence_id="sequence_125" pvalue="5.27e-01" num_sites="0"></scanned_sites>
<scanned_sites sequence_id="sequence_126" pvalue="3.71e-01" num_sites="0"></scanned_sites>
<scanned_sites sequence_id="sequence_127" pvalue="6.77e-04" num_sites="1"><scanned_site motif_id="motif_1" strand="minus" position="8" pvalue="1.43e-06"/>
</scanned_sites>
<scanned_sites sequence_id="sequence_128" pvalue="2.09e-02" num_sites="0"></scanned_sites>
<scanned_sites sequence_id="sequence_129" pvalue="2.04e-02" num_sites="0"></scanned_sites>
<scanned_sites sequence_id="sequence_130" pvalue="6.21e-01" num_sites="0"></scanned_sites>
<scanned_sites sequence_id="sequence_131" pvalue="4.32e-04" num_sites="1"><scanned_site motif_id="motif_2" strand="minus" position="2" pvalue="4.67e-05"/>
</scanned_sites>
<scanned_sites sequence_id="sequence_132" pvalue="1.68e-02" num_sites="0"></scanned_sites>
<scanned_sites sequence_id="sequence_133" pvalue="1.27e-01" num_sites="0"></scanned_sites>
<scanned_sites sequence_id="sequence_134" pvalue="9.51e-01" num_sites="0"></scanned_sites>
<scanned_sites sequence_id="sequence_135" pvalue="4.35e-03" num_sites="1"><scanned_site motif_id="motif_2" strand="plus" position="18" pvalue="7.04e-06"/>
</scanned_sites>
<scanned_sites sequence_id="sequence_136" pvalue="1.96e-01" num_sites="0"></scanned_sites>
<scanned_sites sequence_id="sequence_137" pvalue="8.74e-01" num_sites="0"></scanned_sites>
<scanned_sites sequence_id="sequence_138" pvalue="4.25e-01" num_sites="0"></scanned_sites>
<scanned_sites sequence_id="sequence_139" pvalue="8.32e-02" num_sites="0"></scanned_sites>
<scanned_sites sequence_id="sequence_140" pvalue="5.70e-01" num_sites="0"></scanned_sites>
<scanned_sites sequence_id="sequence_141" pvalue="1.06e-02" num_sites="1"><scanned_site motif_id="motif_2" strand="plus" position="14" pvalue="2.25e-06"/>
</scanned_sites>
<scanned_sites sequence_id="sequence_142" pvalue="1.61e-03" num_sites="1"><scanned_site motif_id="motif_1" strand="minus" position="1" pvalue="2.03e-06"/>
</scanned_sites>
<scanned_sites sequence_id="sequence_143" pvalue="7.41e-01" num_sites="0"></scanned_sites>
<scanned_sites sequence_id="sequence_144" pvalue="8.23e-01" num_sites="0"></scanned_sites>
<scanned_sites sequence_id="sequence_145" pvalue="6.65e-04" num_sites="1"><scanned_site motif_id="motif_1" strand="plus" position="12" pvalue="4.89e-06"/>
</scanned_sites>
<scanned_sites sequence_id="sequence_146" pvalue="7.80e-01" num_sites="0"></scanned_sites>
<scanned_sites sequence_id="sequence_147" pvalue="4.07e-02" num_sites="1"><scanned_site motif_id="motif_2" strand="plus" position="8" pvalue="2.99e-05"/>
</scanned_sites>
<scanned_sites sequence_id="sequence_148" pvalue="1.28e-01" num_sites="0"></scanned_sites>
<scanned_sites sequence_id="sequence_149" pvalue="1.44e-01" num_sites="0"></scanned_sites>
<scanned_sites sequence_id="sequence_150" pvalue="5.99e-01" num_sites="0"></scanned_sites>
<scanned_sites sequence_id="sequence_151" pvalue="3.70e-02" num_sites="1"><scanned_site motif_id="motif_1" strand="plus" position="15" pvalue="8.15e-05"/>
</scanned_sites>
<scanned_sites sequence_id="sequence_152" pvalue="6.54e-02" num_sites="0"></scanned_sites>
<scanned_sites sequence_id="sequence_153" pvalue="2.89e-02" num_sites="1"><scanned_site motif_id="motif_1" strand="plus" position="1" pvalue="1.21e-05"/>
</scanned_sites>
<scanned_sites sequence_id="sequence_154" pvalue="7.98e-01" num_sites="0"></scanned_sites>
<scanned_sites sequence_id="sequence_155" pvalue="3.69e-05" num_sites="1"><scanned_site motif_id="motif_4" strand="minus" position="3" pvalue="8.45e-09"/>
</scanned_sites>
<scanned_sites sequence_id="sequence_156" pvalue="6.91e-01" num_sites="0"></scanned_sites>
<scanned_sites sequence_id="sequence_157" pvalue="3.75e-01" num_sites="0"></scanned_sites>
<scanned_sites sequence_id="sequence_158" pvalue="4.19e-04" num_sites="1"><scanned_site motif_id="motif_1" strand="plus" position="11" pvalue="3.18e-06"/>
</scanned_sites>
<scanned_sites sequence_id="sequence_159" pvalue="3.86e-01" num_sites="0"></scanned_sites>
<scanned_sites sequence_id="sequence_160" pvalue="3.02e-03" num_sites="1"><scanned_site motif_id="motif_2" strand="plus" position="17" pvalue="2.78e-06"/>
</scanned_sites>
<scanned_sites sequence_id="sequence_161" pvalue="9.69e-02" num_sites="0"></scanned_sites>
<scanned_sites sequence_id="sequence_162" pvalue="2.68e-01" num_sites="0"></scanned_sites>
<scanned_sites sequence_id="sequence_163" pvalue="2.06e-02" num_sites="1"><scanned_site motif_id="motif_2" strand="plus" position="5" pvalue="4.67e-05"/>
</scanned_sites>
<scanned_sites sequence_id="sequence_164" pvalue="6.11e-02" num_sites="0"></scanned_sites>
<scanned_sites sequence_id="sequence_165" pvalue="4.46e-01" num_sites="0"></scanned_sites>
<scanned_sites sequence_id="sequence_166" pvalue="2.75e-01" num_sites="0"></scanned_sites>
<scanned_sites sequence_id="sequence_167" pvalue="4.73e-01" num_sites="0"></scanned_sites>
<scanned_sites sequence_id="sequence_168" pvalue="3.58e-02" num_sites="1"><scanned_site motif_id="motif_2" strand="plus" position="12" pvalue="1.28e-05"/>
</scanned_sites>
<scanned_sites sequence_id="sequence_169" pvalue="3.89e-01" num_sites="0"></scanned_sites>
<scanned_sites sequence_id="sequence_170" pvalue="6.32e-01" num_sites="0"></scanned_sites>
<scanned_sites sequence_id="sequence_171" pvalue="4.14e-01" num_sites="0"></scanned_sites>
<scanned_sites sequence_id="sequence_172" pvalue="7.09e-01" num_sites="0"></scanned_sites>
<scanned_sites sequence_id="sequence_173" pvalue="2.25e-01" num_sites="0"></scanned_sites>
<scanned_sites sequence_id="sequence_174" pvalue="1.13e-01" num_sites="0"></scanned_sites>
<scanned_sites sequence_id="sequence_175" pvalue="6.54e-01" num_sites="0"></scanned_sites>
<scanned_sites sequence_id="sequence_176" pvalue="8.29e-01" num_sites="0"></scanned_sites>
<scanned_sites sequence_id="sequence_177" pvalue="7.24e-02" num_sites="0"></scanned_sites>
<scanned_sites sequence_id="sequence_178" pvalue="8.98e-01" num_sites="0"></scanned_sites>
<scanned_sites sequence_id="sequence_179" pvalue="2.20e-01" num_sites="0"></scanned_sites>
<scanned_sites sequence_id="sequence_180" pvalue="9.14e-01" num_sites="0"></scanned_sites>
<scanned_sites sequence_id="sequence_181" pvalue="6.24e-04" num_sites="1"><scanned_site motif_id="motif_2" strand="minus" position="6" pvalue="5.28e-07"/>
</scanned_sites>
<scanned_sites sequence_id="sequence_182" pvalue="2.54e-01" num_sites="0"></scanned_sites>
<scanned_sites sequence_id="sequence_183" pvalue="4.32e-03" num_sites="1"><scanned_site motif_id="motif_2" strand="minus" position="7" pvalue="3.96e-05"/>
</scanned_sites>
<scanned_sites sequence_id="sequence_184" pvalue="9.35e-01" num_sites="0"></scanned_sites>
<scanned_sites sequence_id="sequence_185" pvalue="4.19e-03" num_sites="1"><scanned_site motif_id="motif_1" strand="plus" position="1" pvalue="1.59e-05"/>
</scanned_sites>
<scanned_sites sequence_id="sequence_186" pvalue="3.50e-02" num_sites="1"><scanned_site motif_id="motif_2" strand="minus" position="11" pvalue="2.36e-05"/>
</scanned_sites>
<scanned_sites sequence_id="sequence_187" pvalue="2.38e-03" num_sites="1"><scanned_site motif_id="motif_2" strand="minus" position="2" pvalue="5.28e-07"/>
</scanned_sites>
<scanned_sites sequence_id="sequence_188" pvalue="1.05e-03" num_sites="1"><scanned_site motif_id="motif_2" strand="minus" position="2" pvalue="9.04e-05"/>
</scanned_sites>
<scanned_sites sequence_id="sequence_189" pvalue="3.52e-03" num_sites="0"></scanned_sites>
<scanned_sites sequence_id="sequence_190" pvalue="2.29e-03" num_sites="1"><scanned_site motif_id="motif_2" strand="minus" position="14" pvalue="1.96e-05"/>
</scanned_sites>
<scanned_sites sequence_id="sequence_191" pvalue="8.88e-01" num_sites="0"></scanned_sites>
<scanned_sites sequence_id="sequence_192" pvalue="2.04e-01" num_sites="0"></scanned_sites>
<scanned_sites sequence_id="sequence_193" pvalue="5.00e-01" num_sites="0"></scanned_sites>
<scanned_sites sequence_id="sequence_194" pvalue="2.30e-01" num_sites="0"></scanned_sites>
<scanned_sites sequence_id="sequence_195" pvalue="2.97e-02" num_sites="0"></scanned_sites>
<scanned_sites sequence_id="sequence_196" pvalue="6.45e-01" num_sites="0"></scanned_sites>
<scanned_sites sequence_id="sequence_197" pvalue="2.17e-01" num_sites="0"></scanned_sites>
<scanned_sites sequence_id="sequence_198" pvalue="9.66e-01" num_sites="0"></scanned_sites>
<scanned_sites sequence_id="sequence_199" pvalue="1.36e-01" num_sites="0"></scanned_sites>
<scanned_sites sequence_id="sequence_200" pvalue="9.57e-02" num_sites="0"></scanned_sites>
<scanned_sites sequence_id="sequence_201" pvalue="7.49e-02" num_sites="0"></scanned_sites>
<scanned_sites sequence_id="sequence_202" pvalue="5.56e-02" num_sites="0"></scanned_sites>
<scanned_sites sequence_id="sequence_203" pvalue="4.39e-01" num_sites="0"></scanned_sites>
<scanned_sites sequence_id="sequence_204" pvalue="4.78e-01" num_sites="0"></scanned_sites>
<scanned_sites sequence_id="sequence_205" pvalue="5.03e-02" num_sites="0"></scanned_sites>
<scanned_sites sequence_id="sequence_206" pvalue="4.20e-01" num_sites="0"></scanned_sites>
<scanned_sites sequence_id="sequence_207" pvalue="6.08e-01" num_sites="0"></scanned_sites>
<scanned_sites sequence_id="sequence_208" pvalue="3.75e-01" num_sites="0"></scanned_sites>
<scanned_sites sequence_id="sequence_209" pvalue="3.84e-01" num_sites="0"></scanned_sites>
<scanned_sites sequence_id="sequence_210" pvalue="4.68e-01" num_sites="0"></scanned_sites>
<scanned_sites sequence_id="sequence_211" pvalue="7.23e-01" num_sites="0"></scanned_sites>
<scanned_sites sequence_id="sequence_212" pvalue="5.83e-02" num_sites="0"></scanned_sites>
<scanned_sites sequence_id="sequence_213" pvalue="4.04e-02" num_sites="1"><scanned_site motif_id="motif_2" strand="minus" position="10" pvalue="1.00e-05"/>
</scanned_sites>
<scanned_sites sequence_id="sequence_214" pvalue="7.37e-02" num_sites="0"></scanned_sites>
<scanned_sites sequence_id="sequence_215" pvalue="5.47e-01" num_sites="0"></scanned_sites>
<scanned_sites sequence_id="sequence_216" pvalue="9.09e-01" num_sites="0"></scanned_sites>
<scanned_sites sequence_id="sequence_217" pvalue="3.99e-01" num_sites="0"></scanned_sites>
<scanned_sites sequence_id="sequence_218" pvalue="3.45e-01" num_sites="0"></scanned_sites>
<scanned_sites sequence_id="sequence_219" pvalue="3.28e-01" num_sites="0"></scanned_sites>
<scanned_sites sequence_id="sequence_220" pvalue="9.97e-02" num_sites="1"><scanned_site motif_id="motif_2" strand="plus" position="11" pvalue="9.04e-05"/>
</scanned_sites>
<scanned_sites sequence_id="sequence_221" pvalue="1.49e-01" num_sites="0"></scanned_sites>
<scanned_sites sequence_id="sequence_222" pvalue="3.15e-01" num_sites="0"></scanned_sites>
<scanned_sites sequence_id="sequence_223" pvalue="7.63e-05" num_sites="1"><scanned_site motif_id="motif_1" strand="plus" position="4" pvalue="3.16e-07"/>
</scanned_sites>
<scanned_sites sequence_id="sequence_224" pvalue="1.70e-01" num_sites="0"></scanned_sites>
<scanned_sites sequence_id="sequence_225" pvalue="9.18e-05" num_sites="1"><scanned_site motif_id="motif_1" strand="plus" position="11" pvalue="2.35e-07"/>
</scanned_sites>
<scanned_sites sequence_id="sequence_226" pvalue="1.67e-01" num_sites="0"></scanned_sites>
<scanned_sites sequence_id="sequence_227" pvalue="5.07e-03" num_sites="1"><scanned_site motif_id="motif_1" strand="plus" position="1" pvalue="2.27e-06"/>
</scanned_sites>
<scanned_sites sequence_id="sequence_228" pvalue="1.13e-01" num_sites="0"></scanned_sites>
<scanned_sites sequence_id="sequence_229" pvalue="3.32e-03" num_sites="1"><scanned_site motif_id="motif_2" strand="minus" position="12" pvalue="5.50e-05"/>
</scanned_sites>
<scanned_sites sequence_id="sequence_230" pvalue="6.99e-01" num_sites="0"></scanned_sites>
<scanned_sites sequence_id="sequence_231" pvalue="9.66e-02" num_sites="0"></scanned_sites>
<scanned_sites sequence_id="sequence_232" pvalue="7.36e-04" num_sites="1"><scanned_site motif_id="motif_1" strand="minus" position="6" pvalue="2.27e-06"/>
</scanned_sites>
<scanned_sites sequence_id="sequence_233" pvalue="1.08e-01" num_sites="0"></scanned_sites>
<scanned_sites sequence_id="sequence_234" pvalue="1.52e-01" num_sites="0"></scanned_sites>
<scanned_sites sequence_id="sequence_235" pvalue="5.35e-03" num_sites="0"></scanned_sites>
<scanned_sites sequence_id="sequence_236" pvalue="1.01e-02" num_sites="1"><scanned_site motif_id="motif_2" strand="minus" position="7" pvalue="8.04e-06"/>
</scanned_sites>
<scanned_sites sequence_id="sequence_237" pvalue="3.01e-01" num_sites="0"></scanned_sites>
<scanned_sites sequence_id="sequence_238" pvalue="2.25e-02" num_sites="0"></scanned_sites>
<scanned_sites sequence_id="sequence_239" pvalue="1.32e-02" num_sites="0"></scanned_sites>
<scanned_sites sequence_id="sequence_240" pvalue="9.29e-01" num_sites="0"></scanned_sites>
<scanned_sites sequence_id="sequence_241" pvalue="4.82e-01" num_sites="0"></scanned_sites>
<scanned_sites sequence_id="sequence_242" pvalue="1.67e-02" num_sites="1"><scanned_site motif_id="motif_2" strand="minus" position="17" pvalue="1.00e-05"/>
</scanned_sites>
<scanned_sites sequence_id="sequence_243" pvalue="5.01e-01" num_sites="0"></scanned_sites>
<scanned_sites sequence_id="sequence_244" pvalue="6.02e-01" num_sites="0"></scanned_sites>
<scanned_sites sequence_id="sequence_245" pvalue="2.09e-01" num_sites="0"></scanned_sites>
<scanned_sites sequence_id="sequence_246" pvalue="1.98e-01" num_sites="0"></scanned_sites>
<scanned_sites sequence_id="sequence_247" pvalue="4.73e-01" num_sites="0"></scanned_sites>
<scanned_sites sequence_id="sequence_248" pvalue="2.96e-02" num_sites="1"><scanned_site motif_id="motif_2" strand="minus" position="17" pvalue="2.56e-05"/>
</scanned_sites>
<scanned_sites sequence_id="sequence_249" pvalue="8.18e-01" num_sites="0"></scanned_sites>
<scanned_sites sequence_id="sequence_250" pvalue="9.73e-07" num_sites="1"><scanned_site motif_id="motif_4" strand="minus" position="14" pvalue="6.83e-09"/>
</scanned_sites>
<scanned_sites sequence_id="sequence_251" pvalue="2.90e-04" num_sites="1"><scanned_site motif_id="motif_2" strand="plus" position="10" pvalue="1.12e-06"/>
</scanned_sites>
<scanned_sites sequence_id="sequence_252" pvalue="6.18e-04" num_sites="1"><scanned_site motif_id="motif_1" strand="minus" position="6" pvalue="1.10e-07"/>
</scanned_sites>
<scanned_sites sequence_id="sequence_253" pvalue="8.01e-03" num_sites="1"><scanned_site motif_id="motif_1" strand="plus" position="13" pvalue="9.96e-06"/>
</scanned_sites>
<scanned_sites sequence_id="sequence_254" pvalue="3.87e-03" num_sites="1"><scanned_site motif_id="motif_1" strand="plus" position="0" pvalue="1.10e-05"/>
</scanned_sites>
<scanned_sites sequence_id="sequence_255" pvalue="1.73e-01" num_sites="0"></scanned_sites>
<scanned_sites sequence_id="sequence_256" pvalue="8.24e-03" num_sites="1"><scanned_site motif_id="motif_1" strand="minus" position="14" pvalue="2.54e-06"/>
</scanned_sites>
<scanned_sites sequence_id="sequence_257" pvalue="9.41e-02" num_sites="0"></scanned_sites>
<scanned_sites sequence_id="sequence_258" pvalue="5.62e-02" num_sites="0"></scanned_sites>
<scanned_sites sequence_id="sequence_259" pvalue="4.91e-02" num_sites="0"></scanned_sites>
<scanned_sites sequence_id="sequence_260" pvalue="6.91e-01" num_sites="0"></scanned_sites>
<scanned_sites sequence_id="sequence_261" pvalue="3.15e-02" num_sites="0"></scanned_sites>
<scanned_sites sequence_id="sequence_262" pvalue="3.27e-01" num_sites="0"></scanned_sites>
<scanned_sites sequence_id="sequence_263" pvalue="6.74e-01" num_sites="0"></scanned_sites>
<scanned_sites sequence_id="sequence_264" pvalue="2.55e-03" num_sites="1"><scanned_site motif_id="motif_1" strand="minus" position="12" pvalue="4.24e-07"/>
</scanned_sites>
<scanned_sites sequence_id="sequence_265" pvalue="2.21e-01" num_sites="0"></scanned_sites>
<scanned_sites sequence_id="sequence_266" pvalue="1.02e-01" num_sites="0"></scanned_sites>
<scanned_sites sequence_id="sequence_267" pvalue="1.94e-01" num_sites="0"></scanned_sites>
<scanned_sites sequence_id="sequence_268" pvalue="3.72e-03" num_sites="1"><scanned_site motif_id="motif_1" strand="plus" position="15" pvalue="1.21e-05"/>
</scanned_sites>
<scanned_sites sequence_id="sequence_269" pvalue="3.30e-01" num_sites="0"></scanned_sites>
<scanned_sites sequence_id="sequence_270" pvalue="4.89e-03" num_sites="0"></scanned_sites>
<scanned_sites sequence_id="sequence_271" pvalue="9.00e-04" num_sites="1"><scanned_site motif_id="motif_1" strand="plus" position="6" pvalue="1.11e-06"/>
</scanned_sites>
<scanned_sites sequence_id="sequence_272" pvalue="8.99e-01" num_sites="0"></scanned_sites>
<scanned_sites sequence_id="sequence_273" pvalue="9.93e-01" num_sites="0"></scanned_sites>
<scanned_sites sequence_id="sequence_274" pvalue="8.17e-01" num_sites="0"></scanned_sites>
<scanned_sites sequence_id="sequence_275" pvalue="4.24e-05" num_sites="1"><scanned_site motif_id="motif_1" strand="minus" position="10" pvalue="9.44e-08"/>
</scanned_sites>
<scanned_sites sequence_id="sequence_276" pvalue="9.86e-01" num_sites="0"></scanned_sites>
<scanned_sites sequence_id="sequence_277" pvalue="5.31e-01" num_sites="0"></scanned_sites>
<scanned_sites sequence_id="sequence_278" pvalue="9.22e-01" num_sites="0"></scanned_sites>
<scanned_sites sequence_id="sequence_279" pvalue="9.06e-06" num_sites="1"><scanned_site motif_id="motif_4" strand="minus" position="6" pvalue="1.51e-09"/>
</scanned_sites>
<scanned_sites sequence_id="sequence_280" pvalue="8.12e-01" num_sites="0"></scanned_sites>
<scanned_sites sequence_id="sequence_281" pvalue="2.26e-01" num_sites="0"></scanned_sites>
<scanned_sites sequence_id="sequence_282" pvalue="2.00e-01" num_sites="0"></scanned_sites>
<scanned_sites sequence_id="sequence_283" pvalue="6.54e-01" num_sites="0"></scanned_sites>
<scanned_sites sequence_id="sequence_284" pvalue="9.81e-01" num_sites="0"></scanned_sites>
<scanned_sites sequence_id="sequence_285" pvalue="7.79e-02" num_sites="0"></scanned_sites>
<scanned_sites sequence_id="sequence_286" pvalue="6.07e-01" num_sites="0"></scanned_sites>
<scanned_sites sequence_id="sequence_287" pvalue="3.42e-01" num_sites="0"></scanned_sites>
<scanned_sites sequence_id="sequence_288" pvalue="4.54e-03" num_sites="1"><scanned_site motif_id="motif_2" strand="minus" position="3" pvalue="1.50e-05"/>
</scanned_sites>
<scanned_sites sequence_id="sequence_289" pvalue="4.56e-01" num_sites="0"></scanned_sites>
<scanned_sites sequence_id="sequence_290" pvalue="8.41e-01" num_sites="0"></scanned_sites>
<scanned_sites sequence_id="sequence_291" pvalue="7.20e-02" num_sites="0"></scanned_sites>
<scanned_sites sequence_id="sequence_292" pvalue="3.14e-01" num_sites="0"></scanned_sites>
<scanned_sites sequence_id="sequence_293" pvalue="2.00e-02" num_sites="0"></scanned_sites>
<scanned_sites sequence_id="sequence_294" pvalue="3.12e-01" num_sites="0"></scanned_sites>
<scanned_sites sequence_id="sequence_295" pvalue="2.03e-01" num_sites="0"></scanned_sites>
<scanned_sites sequence_id="sequence_296" pvalue="7.62e-02" num_sites="0"></scanned_sites>
<scanned_sites sequence_id="sequence_297" pvalue="2.19e-01" num_sites="0"></scanned_sites>
<scanned_sites sequence_id="sequence_298" pvalue="9.39e-03" num_sites="0"></scanned_sites>
<scanned_sites sequence_id="sequence_299" pvalue="8.28e-01" num_sites="0"></scanned_sites>
<scanned_sites sequence_id="sequence_300" pvalue="3.25e-01" num_sites="0"></scanned_sites>
<scanned_sites sequence_id="sequence_301" pvalue="1.14e-01" num_sites="0"></scanned_sites>
<scanned_sites sequence_id="sequence_302" pvalue="5.43e-04" num_sites="1"><scanned_site motif_id="motif_1" strand="minus" position="3" pvalue="2.02e-07"/>
</scanned_sites>
<scanned_sites sequence_id="sequence_303" pvalue="5.59e-01" num_sites="0"></scanned_sites>
<scanned_sites sequence_id="sequence_304" pvalue="3.89e-01" num_sites="0"></scanned_sites>
<scanned_sites sequence_id="sequence_305" pvalue="8.58e-02" num_sites="0"></scanned_sites>
<scanned_sites sequence_id="sequence_306" pvalue="8.48e-01" num_sites="0"></scanned_sites>
<scanned_sites sequence_id="sequence_307" pvalue="7.85e-01" num_sites="0"></scanned_sites>
<scanned_sites sequence_id="sequence_308" pvalue="1.38e-02" num_sites="1"><scanned_site motif_id="motif_2" strand="plus" position="5" pvalue="2.99e-05"/>
</scanned_sites>
<scanned_sites sequence_id="sequence_309" pvalue="5.23e-01" num_sites="0"></scanned_sites>
<scanned_sites sequence_id="sequence_310" pvalue="4.36e-01" num_sites="0"></scanned_sites>
<scanned_sites sequence_id="sequence_311" pvalue="7.23e-02" num_sites="0"></scanned_sites>
<scanned_sites sequence_id="sequence_312" pvalue="2.79e-02" num_sites="0"></scanned_sites>
<scanned_sites sequence_id="sequence_313" pvalue="1.61e-02" num_sites="0"></scanned_sites>
<scanned_sites sequence_id="sequence_314" pvalue="4.58e-02" num_sites="0"></scanned_sites>
<scanned_sites sequence_id="sequence_315" pvalue="6.70e-01" num_sites="0"></scanned_sites>
<scanned_sites sequence_id="sequence_316" pvalue="6.35e-01" num_sites="0"></scanned_sites>
<scanned_sites sequence_id="sequence_317" pvalue="1.86e-03" num_sites="1"><scanned_site motif_id="motif_2" strand="minus" position="17" pvalue="7.04e-06"/>
</scanned_sites>
<scanned_sites sequence_id="sequence_318" pvalue="6.21e-01" num_sites="0"></scanned_sites>
<scanned_sites sequence_id="sequence_319" pvalue="5.33e-02" num_sites="0"></scanned_sites>
<scanned_sites sequence_id="sequence_320" pvalue="2.66e-04" num_sites="1"><scanned_site motif_id="motif_1" strand="minus" position="7" pvalue="8.16e-08"/>
</scanned_sites>
<scanned_sites sequence_id="sequence_321" pvalue="6.59e-01" num_sites="0"></scanned_sites>
<scanned_sites sequence_id="sequence_322" pvalue="8.01e-01" num_sites="0"></scanned_sites>
<scanned_sites sequence_id="sequence_323" pvalue="2.32e-02" num_sites="1"><scanned_site motif_id="motif_1" strand="plus" position="8" pvalue="1.74e-05"/>
</scanned_sites>
<scanned_sites sequence_id="sequence_324" pvalue="5.29e-01" num_sites="0"></scanned_sites>
<scanned_sites sequence_id="sequence_325" pvalue="9.37e-01" num_sites="0"></scanned_sites>
<scanned_sites sequence_id="sequence_326" pvalue="3.94e-02" num_sites="0"></scanned_sites>
<scanned_sites sequence_id="sequence_327" pvalue="8.38e-04" num_sites="1"><scanned_site motif_id="motif_4" strand="minus" position="11" pvalue="2.47e-05"/>
</scanned_sites>
<scanned_sites sequence_id="sequence_328" pvalue="8.26e-01" num_sites="0"></scanned_sites>
<scanned_sites sequence_id="sequence_329" pvalue="7.87e-01" num_sites="0"></scanned_sites>
<scanned_sites sequence_id="sequence_330" pvalue="1.13e-03" num_sites="1"><scanned_site motif_id="motif_1" strand="plus" position="9" pvalue="5.61e-07"/>
</scanned_sites>
<scanned_sites sequence_id="sequence_331" pvalue="5.42e-01" num_sites="0"></scanned_sites>
<scanned_sites sequence_id="sequence_332" pvalue="1.90e-05" num_sites="1"><scanned_site motif_id="motif_4" strand="plus" position="3" pvalue="6.08e-09"/>
</scanned_sites>
<scanned_sites sequence_id="sequence_333" pvalue="9.03e-01" num_sites="0"></scanned_sites>
<scanned_sites sequence_id="sequence_334" pvalue="7.59e-03" num_sites="1"><scanned_site motif_id="motif_1" strand="plus" position="6" pvalue="8.17e-06"/>
</scanned_sites>
<scanned_sites sequence_id="sequence_335" pvalue="5.26e-01" num_sites="0"></scanned_sites>
<scanned_sites sequence_id="sequence_336" pvalue="7.19e-02" num_sites="0"></scanned_sites>
<scanned_sites sequence_id="sequence_337" pvalue="5.39e-02" num_sites="0"></scanned_sites>
<scanned_sites sequence_id="sequence_338" pvalue="5.45e-01" num_sites="0"></scanned_sites>
<scanned_sites sequence_id="sequence_339" pvalue="5.17e-01" num_sites="0"></scanned_sites>
<scanned_sites sequence_id="sequence_340" pvalue="3.21e-03" num_sites="1"><scanned_site motif_id="motif_1" strand="plus" position="8" pvalue="2.47e-05"/>
</scanned_sites>
<scanned_sites sequence_id="sequence_341" pvalue="2.21e-01" num_sites="0"></scanned_sites>
<scanned_sites sequence_id="sequence_342" pvalue="7.17e-01" num_sites="0"></scanned_sites>
<scanned_sites sequence_id="sequence_343" pvalue="7.51e-03" num_sites="1"><scanned_site motif_id="motif_1" strand="minus" position="6" pvalue="2.54e-06"/>
</scanned_sites>
<scanned_sites sequence_id="sequence_344" pvalue="6.65e-01" num_sites="0"></scanned_sites>
<scanned_sites sequence_id="sequence_345" pvalue="1.64e-01" num_sites="0"></scanned_sites>
<scanned_sites sequence_id="sequence_346" pvalue="5.14e-01" num_sites="0"></scanned_sites>
<scanned_sites sequence_id="sequence_347" pvalue="3.28e-01" num_sites="0"></scanned_sites>
<scanned_sites sequence_id="sequence_348" pvalue="3.37e-04" num_sites="1"><scanned_site motif_id="motif_4" strand="plus" position="8" pvalue="2.15e-05"/>
</scanned_sites>
<scanned_sites sequence_id="sequence_349" pvalue="7.86e-01" num_sites="0"></scanned_sites>
<scanned_sites sequence_id="sequence_350" pvalue="2.97e-01" num_sites="0"></scanned_sites>
<scanned_sites sequence_id="sequence_351" pvalue="1.55e-01" num_sites="0"></scanned_sites>
<scanned_sites sequence_id="sequence_352" pvalue="9.01e-04" num_sites="1"><scanned_site motif_id="motif_1" strand="minus" position="15" pvalue="2.35e-07"/>
</scanned_sites>
<scanned_sites sequence_id="sequence_353" pvalue="2.96e-02" num_sites="0"></scanned_sites>
<scanned_sites sequence_id="sequence_354" pvalue="7.65e-06" num_sites="1"><scanned_site motif_id="motif_4" strand="plus" position="0" pvalue="1.08e-08"/>
</scanned_sites>
<scanned_sites sequence_id="sequence_355" pvalue="2.72e-01" num_sites="0"></scanned_sites>
<scanned_sites sequence_id="sequence_356" pvalue="3.40e-01" num_sites="0"></scanned_sites>
<scanned_sites sequence_id="sequence_357" pvalue="9.54e-04" num_sites="0"></scanned_sites>
<scanned_sites sequence_id="sequence_358" pvalue="7.78e-01" num_sites="0"></scanned_sites>
<scanned_sites sequence_id="sequence_359" pvalue="1.23e-01" num_sites="0"></scanned_sites>
<scanned_sites sequence_id="sequence_360" pvalue="4.72e-02" num_sites="1"><scanned_site motif_id="motif_2" strand="plus" position="19" pvalue="2.99e-05"/>
</scanned_sites>
<scanned_sites sequence_id="sequence_361" pvalue="6.64e-01" num_sites="0"></scanned_sites>
<scanned_sites sequence_id="sequence_362" pvalue="1.81e-01" num_sites="0"></scanned_sites>
<scanned_sites sequence_id="sequence_363" pvalue="6.37e-02" num_sites="0"></scanned_sites>
<scanned_sites sequence_id="sequence_364" pvalue="1.50e-04" num_sites="1"><scanned_site motif_id="motif_1" strand="minus" position="11" pvalue="2.54e-06"/>
</scanned_sites>
<scanned_sites sequence_id="sequence_365" pvalue="2.28e-02" num_sites="1"><scanned_site motif_id="motif_1" strand="minus" position="15" pvalue="7.39e-06"/>
</scanned_sites>
<scanned_sites sequence_id="sequence_366" pvalue="9.70e-04" num_sites="1"><scanned_site motif_id="motif_2" strand="minus" position="14" pvalue="3.96e-05"/>
</scanned_sites>
<scanned_sites sequence_id="sequence_367" pvalue="4.37e-01" num_sites="0"></scanned_sites>
<scanned_sites sequence_id="sequence_368" pvalue="1.77e-05" num_sites="1"><scanned_site motif_id="motif_4" strand="plus" position="10" pvalue="8.45e-09"/>
</scanned_sites>
<scanned_sites sequence_id="sequence_369" pvalue="1.52e-02" num_sites="0"></scanned_sites>
<scanned_sites sequence_id="sequence_370" pvalue="2.84e-01" num_sites="0"></scanned_sites>
<scanned_sites sequence_id="sequence_371" pvalue="2.15e-02" num_sites="0"></scanned_sites>
<scanned_sites sequence_id="sequence_372" pvalue="8.09e-01" num_sites="0"></scanned_sites>
<scanned_sites sequence_id="sequence_373" pvalue="9.40e-01" num_sites="0"></scanned_sites>
<scanned_sites sequence_id="sequence_374" pvalue="3.10e-01" num_sites="0"></scanned_sites>
<scanned_sites sequence_id="sequence_375" pvalue="1.54e-01" num_sites="0"></scanned_sites>
<scanned_sites sequence_id="sequence_376" pvalue="2.67e-01" num_sites="0"></scanned_sites>
<scanned_sites sequence_id="sequence_377" pvalue="1.33e-02" num_sites="1"><scanned_site motif_id="motif_2" strand="minus" position="4" pvalue="1.50e-05"/>
</scanned_sites>
<scanned_sites sequence_id="sequence_378" pvalue="8.08e-01" num_sites="0"></scanned_sites>
<scanned_sites sequence_id="sequence_379" pvalue="1.61e-01" num_sites="0"></scanned_sites>
<scanned_sites sequence_id="sequence_380" pvalue="4.83e-01" num_sites="0"></scanned_sites>
<scanned_sites sequence_id="sequence_381" pvalue="1.34e-02" num_sites="1"><scanned_site motif_id="motif_2" strand="minus" position="2" pvalue="2.68e-05"/>
</scanned_sites>
<scanned_sites sequence_id="sequence_382" pvalue="2.23e-01" num_sites="0"></scanned_sites>
<scanned_sites sequence_id="sequence_383" pvalue="1.47e-01" num_sites="0"></scanned_sites>
<scanned_sites sequence_id="sequence_384" pvalue="1.32e-02" num_sites="0"></scanned_sites>
<scanned_sites sequence_id="sequence_385" pvalue="3.90e-01" num_sites="0"></scanned_sites>
<scanned_sites sequence_id="sequence_386" pvalue="6.01e-02" num_sites="0"></scanned_sites>
<scanned_sites sequence_id="sequence_387" pvalue="6.35e-01" num_sites="0"></scanned_sites>
<scanned_sites sequence_id="sequence_388" pvalue="4.24e-01" num_sites="0"></scanned_sites>
<scanned_sites sequence_id="sequence_389" pvalue="1.95e-01" num_sites="0"></scanned_sites>
<scanned_sites sequence_id="sequence_390" pvalue="4.55e-02" num_sites="1"><scanned_site motif_id="motif_1" strand="minus" position="11" pvalue="7.03e-05"/>
</scanned_sites>
<scanned_sites sequence_id="sequence_391" pvalue="1.80e-02" num_sites="0"></scanned_sites>
<scanned_sites sequence_id="sequence_392" pvalue="2.26e-02" num_sites="0"></scanned_sites>
<scanned_sites sequence_id="sequence_393" pvalue="7.41e-01" num_sites="0"></scanned_sites>
<scanned_sites sequence_id="sequence_394" pvalue="8.98e-03" num_sites="1"><scanned_site motif_id="motif_1" strand="minus" position="0" pvalue="6.02e-06"/>
</scanned_sites>
<scanned_sites sequence_id="sequence_395" pvalue="9.05e-01" num_sites="0"></scanned_sites>
<scanned_sites sequence_id="sequence_396" pvalue="6.48e-01" num_sites="0"></scanned_sites>
<scanned_sites sequence_id="sequence_397" pvalue="9.34e-01" num_sites="0"></scanned_sites>
<scanned_sites sequence_id="sequence_398" pvalue="6.99e-02" num_sites="0"></scanned_sites>
<scanned_sites sequence_id="sequence_399" pvalue="4.60e-03" num_sites="1"><scanned_site motif_id="motif_1" strand="plus" position="9" pvalue="6.02e-06"/>
</scanned_sites>
<scanned_sites sequence_id="sequence_400" pvalue="4.74e-01" num_sites="0"></scanned_sites>
<scanned_sites sequence_id="sequence_401" pvalue="1.07e-01" num_sites="0"></scanned_sites>
<scanned_sites sequence_id="sequence_402" pvalue="9.76e-01" num_sites="0"></scanned_sites>
<scanned_sites sequence_id="sequence_403" pvalue="6.73e-01" num_sites="0"></scanned_sites>
<scanned_sites sequence_id="sequence_404" pvalue="5.79e-01" num_sites="0"></scanned_sites>
<scanned_sites sequence_id="sequence_405" pvalue="6.06e-01" num_sites="0"></scanned_sites>
<scanned_sites sequence_id="sequence_406" pvalue="9.69e-01" num_sites="0"></scanned_sites>
<scanned_sites sequence_id="sequence_407" pvalue="3.76e-02" num_sites="0"></scanned_sites>
<scanned_sites sequence_id="sequence_408" pvalue="9.72e-01" num_sites="0"></scanned_sites>
<scanned_sites sequence_id="sequence_409" pvalue="3.13e-01" num_sites="0"></scanned_sites>
<scanned_sites sequence_id="sequence_410" pvalue="2.71e-02" num_sites="1"><scanned_site motif_id="motif_2" strand="plus" position="4" pvalue="6.68e-05"/>
</scanned_sites>
<scanned_sites sequence_id="sequence_411" pvalue="1.74e-02" num_sites="1"><scanned_site motif_id="motif_1" strand="minus" position="5" pvalue="4.08e-05"/>
</scanned_sites>
<scanned_sites sequence_id="sequence_412" pvalue="4.95e-02" num_sites="0"></scanned_sites>
<scanned_sites sequence_id="sequence_413" pvalue="8.69e-01" num_sites="0"></scanned_sites>
<scanned_sites sequence_id="sequence_414" pvalue="1.34e-01" num_sites="0"></scanned_sites>
<scanned_sites sequence_id="sequence_415" pvalue="4.31e-02" num_sites="0"></scanned_sites>
<scanned_sites sequence_id="sequence_416" pvalue="4.99e-02" num_sites="0"></scanned_sites>
<scanned_sites sequence_id="sequence_417" pvalue="5.41e-01" num_sites="0"></scanned_sites>
<scanned_sites sequence_id="sequence_418" pvalue="1.98e-01" num_sites="0"></scanned_sites>
<scanned_sites sequence_id="sequence_419" pvalue="3.62e-01" num_sites="0"></scanned_sites>
<scanned_sites sequence_id="sequence_420" pvalue="5.09e-04" num_sites="1"><scanned_site motif_id="motif_1" strand="plus" position="8" pvalue="2.85e-06"/>
</scanned_sites>
<scanned_sites sequence_id="sequence_421" pvalue="7.90e-01" num_sites="0"></scanned_sites>
<scanned_sites sequence_id="sequence_422" pvalue="3.23e-01" num_sites="0"></scanned_sites>
<scanned_sites sequence_id="sequence_423" pvalue="3.11e-01" num_sites="0"></scanned_sites>
<scanned_sites sequence_id="sequence_424" pvalue="2.72e-01" num_sites="0"></scanned_sites>
<scanned_sites sequence_id="sequence_425" pvalue="7.34e-03" num_sites="0"></scanned_sites>
<scanned_sites sequence_id="sequence_426" pvalue="1.46e-04" num_sites="1"><scanned_site motif_id="motif_1" strand="plus" position="10" pvalue="2.03e-06"/>
</scanned_sites>
<scanned_sites sequence_id="sequence_427" pvalue="1.45e-06" num_sites="1"><scanned_site motif_id="motif_1" strand="minus" position="2" pvalue="1.29e-07"/>
</scanned_sites>
<scanned_sites sequence_id="sequence_428" pvalue="1.92e-01" num_sites="0"></scanned_sites>
<scanned_sites sequence_id="sequence_429" pvalue="2.00e-01" num_sites="0"></scanned_sites>
<scanned_sites sequence_id="sequence_430" pvalue="6.65e-02" num_sites="0"></scanned_sites>
<scanned_sites sequence_id="sequence_431" pvalue="3.09e-01" num_sites="0"></scanned_sites>
<scanned_sites sequence_id="sequence_432" pvalue="4.72e-04" num_sites="1"><scanned_site motif_id="motif_1" strand="minus" position="3" pvalue="3.55e-06"/>
</scanned_sites>
<scanned_sites sequence_id="sequence_433" pvalue="1.67e-02" num_sites="1"><scanned_site motif_id="motif_1" strand="plus" position="11" pvalue="6.68e-06"/>
</scanned_sites>
<scanned_sites sequence_id="sequence_434" pvalue="4.05e-01" num_sites="0"></scanned_sites>
<scanned_sites sequence_id="sequence_435" pvalue="2.66e-01" num_sites="0"></scanned_sites>
<scanned_sites sequence_id="sequence_436" pvalue="4.34e-01" num_sites="0"></scanned_sites>
<scanned_sites sequence_id="sequence_437" pvalue="5.61e-01" num_sites="0"></scanned_sites>
<scanned_sites sequence_id="sequence_438" pvalue="2.49e-01" num_sites="0"></scanned_sites>
<scanned_sites sequence_id="sequence_439" pvalue="3.85e-04" num_sites="1"><scanned_site motif_id="motif_1" strand="plus" position="5" pvalue="2.85e-06"/>
</scanned_sites>
<scanned_sites sequence_id="sequence_440" pvalue="1.59e-02" num_sites="1"><scanned_site motif_id="motif_2" strand="plus" position="2" pvalue="1.70e-05"/>
</scanned_sites>
<scanned_sites sequence_id="sequence_441" pvalue="8.38e-01" num_sites="0"></scanned_sites>
<scanned_sites sequence_id="sequence_442" pvalue="2.20e-02" num_sites="1"><scanned_site motif_id="motif_1" strand="minus" position="9" pvalue="2.47e-05"/>
</scanned_sites>
<scanned_sites sequence_id="sequence_443" pvalue="6.73e-04" num_sites="1"><scanned_site motif_id="motif_2" strand="minus" position="0" pvalue="7.04e-06"/>
</scanned_sites>
<scanned_sites sequence_id="sequence_444" pvalue="1.40e-01" num_sites="0"></scanned_sites>
<scanned_sites sequence_id="sequence_445" pvalue="2.64e-01" num_sites="0"></scanned_sites>
<scanned_sites sequence_id="sequence_446" pvalue="1.93e-01" num_sites="0"></scanned_sites>
<scanned_sites sequence_id="sequence_447" pvalue="4.57e-02" num_sites="0"></scanned_sites>
<scanned_sites sequence_id="sequence_448" pvalue="6.77e-01" num_sites="0"></scanned_sites>
<scanned_sites sequence_id="sequence_449" pvalue="7.43e-01" num_sites="0"></scanned_sites>
<scanned_sites sequence_id="sequence_450" pvalue="4.78e-01" num_sites="0"></scanned_sites>
<scanned_sites sequence_id="sequence_451" pvalue="2.80e-02" num_sites="0"></scanned_sites>
<scanned_sites sequence_id="sequence_452" pvalue="3.09e-01" num_sites="0"></scanned_sites>
<scanned_sites sequence_id="sequence_453" pvalue="1.07e-02" num_sites="1"><scanned_site motif_id="motif_2" strand="plus" position="17" pvalue="5.07e-05"/>
</scanned_sites>
<scanned_sites sequence_id="sequence_454" pvalue="1.44e-01" num_sites="0"></scanned_sites>
<scanned_sites sequence_id="sequence_455" pvalue="3.63e-01" num_sites="0"></scanned_sites>
<scanned_sites sequence_id="sequence_456" pvalue="2.69e-01" num_sites="0"></scanned_sites>
<scanned_sites sequence_id="sequence_457" pvalue="7.68e-03" num_sites="1"><scanned_site motif_id="motif_1" strand="plus" position="7" pvalue="9.03e-06"/>
</scanned_sites>
<scanned_sites sequence_id="sequence_458" pvalue="3.91e-01" num_sites="0"></scanned_sites>
<scanned_sites sequence_id="sequence_459" pvalue="1.56e-02" num_sites="1"><scanned_site motif_id="motif_2" strand="minus" position="2" pvalue="6.01e-05"/>
</scanned_sites>
<scanned_sites sequence_id="sequence_460" pvalue="6.85e-04" num_sites="1"><scanned_site motif_id="motif_1" strand="minus" position="6" pvalue="1.10e-07"/>
</scanned_sites>
<scanned_sites sequence_id="sequence_461" pvalue="4.81e-02" num_sites="1"><scanned_site motif_id="motif_2" strand="plus" position="15" pvalue="2.36e-05"/>
</scanned_sites>
<scanned_sites sequence_id="sequence_462" pvalue="4.33e-02" num_sites="0"></scanned_sites>
<scanned_sites sequence_id="sequence_463" pvalue="1.67e-01" num_sites="0"></scanned_sites>
<scanned_sites sequence_id="sequence_464" pvalue="6.11e-01" num_sites="0"></scanned_sites>
<scanned_sites sequence_id="sequence_465" pvalue="1.06e-01" num_sites="0"></scanned_sites>
<scanned_sites sequence_id="sequence_466" pvalue="5.20e-02" num_sites="1"><scanned_site motif_id="motif_1" strand="plus" position="13" pvalue="8.76e-05"/>
</scanned_sites>
<scanned_sites sequence_id="sequence_467" pvalue="5.39e-02" num_sites="0"></scanned_sites>
<scanned_sites sequence_id="sequence_468" pvalue="6.15e-04" num_sites="1"><scanned_site motif_id="motif_2" strand="minus" position="9" pvalue="5.50e-05"/>
</scanned_sites>
<scanned_sites sequence_id="sequence_469" pvalue="2.06e-04" num_sites="1"><scanned_site motif_id="motif_1" strand="plus" position="14" pvalue="2.54e-06"/>
</scanned_sites>
<scanned_sites sequence_id="sequence_470" pvalue="2.44e-01" num_sites="0"></scanned_sites>
<scanned_sites sequence_id="sequence_471" pvalue="2.29e-01" num_sites="0"></scanned_sites>
<scanned_sites sequence_id="sequence_472" pvalue="6.21e-02" num_sites="1"><scanned_site motif_id="motif_1" strand="minus" position="12" pvalue="9.41e-05"/>
</scanned_sites>
<scanned_sites sequence_id="sequence_473" pvalue="5.56e-01" num_sites="0"></scanned_sites>
<scanned_sites sequence_id="sequence_474" pvalue="3.12e-01" num_sites="0"></scanned_sites>
<scanned_sites sequence_id="sequence_475" pvalue="8.34e-01" num_sites="0"></scanned_sites>
<scanned_sites sequence_id="sequence_476" pvalue="1.42e-01" num_sites="0"></scanned_sites>
<scanned_sites sequence_id="sequence_477" pvalue="1.63e-01" num_sites="0"></scanned_sites>
<scanned_sites sequence_id="sequence_478" pvalue="2.43e-01" num_sites="0"></scanned_sites>
<scanned_sites sequence_id="sequence_479" pvalue="1.02e-01" num_sites="0"></scanned_sites>
<scanned_sites sequence_id="sequence_480" pvalue="2.32e-01" num_sites="0"></scanned_sites>
<scanned_sites sequence_id="sequence_481" pvalue="9.25e-01" num_sites="0"></scanned_sites>
<scanned_sites sequence_id="sequence_482" pvalue="1.30e-02" num_sites="1"><scanned_site motif_id="motif_2" strand="plus" position="14" pvalue="2.99e-05"/>
</scanned_sites>
<scanned_sites sequence_id="sequence_483" pvalue="6.84e-04" num_sites="1"><scanned_site motif_id="motif_1" strand="plus" position="5" pvalue="3.95e-06"/>
</scanned_sites>
<scanned_sites sequence_id="sequence_484" pvalue="2.83e-01" num_sites="0"></scanned_sites>
<scanned_sites sequence_id="sequence_485" pvalue="9.19e-02" num_sites="0"></scanned_sites>
<scanned_sites sequence_id="sequence_486" pvalue="7.24e-03" num_sites="1"><scanned_site motif_id="motif_2" strand="minus" position="11" pvalue="4.67e-05"/>
</scanned_sites>
<scanned_sites sequence_id="sequence_487" pvalue="2.95e-01" num_sites="0"></scanned_sites>
<scanned_sites sequence_id="sequence_488" pvalue="7.56e-01" num_sites="0"></scanned_sites>
<scanned_sites sequence_id="sequence_489" pvalue="1.58e-02" num_sites="1"><scanned_site motif_id="motif_2" strand="minus" position="9" pvalue="5.07e-05"/>
</scanned_sites>
<scanned_sites sequence_id="sequence_490" pvalue="1.39e-02" num_sites="0"></scanned_sites>
<scanned_sites sequence_id="sequence_491" pvalue="6.01e-01" num_sites="0"></scanned_sites>
<scanned_sites sequence_id="sequence_492" pvalue="4.85e-01" num_sites="0"></scanned_sites>
<scanned_sites sequence_id="sequence_493" pvalue="1.23e-01" num_sites="0"></scanned_sites>
<scanned_sites sequence_id="sequence_494" pvalue="7.24e-04" num_sites="1"><scanned_site motif_id="motif_4" strand="minus" position="0" pvalue="6.67e-05"/>
</scanned_sites>
<scanned_sites sequence_id="sequence_495" pvalue="2.29e-01" num_sites="0"></scanned_sites>
<scanned_sites sequence_id="sequence_496" pvalue="8.59e-03" num_sites="0"></scanned_sites>
<scanned_sites sequence_id="sequence_497" pvalue="8.07e-01" num_sites="0"></scanned_sites>
<scanned_sites sequence_id="sequence_498" pvalue="9.99e-01" num_sites="0"></scanned_sites>
<scanned_sites sequence_id="sequence_499" pvalue="1.31e-01" num_sites="0"></scanned_sites>
<scanned_sites sequence_id="sequence_500" pvalue="6.78e-01" num_sites="0"></scanned_sites>
<scanned_sites sequence_id="sequence_501" pvalue="1.02e-03" num_sites="0"></scanned_sites>
<scanned_sites sequence_id="sequence_502" pvalue="5.59e-01" num_sites="0"></scanned_sites>
<scanned_sites sequence_id="sequence_503" pvalue="9.86e-01" num_sites="0"></scanned_sites>
<scanned_sites sequence_id="sequence_504" pvalue="1.04e-02" num_sites="1"><scanned_site motif_id="motif_2" strand="plus" position="9" pvalue="9.69e-05"/>
</scanned_sites>
<scanned_sites sequence_id="sequence_505" pvalue="7.29e-01" num_sites="0"></scanned_sites>
<scanned_sites sequence_id="sequence_506" pvalue="2.15e-02" num_sites="1"><scanned_site motif_id="motif_2" strand="minus" position="13" pvalue="1.70e-05"/>
</scanned_sites>
<scanned_sites sequence_id="sequence_507" pvalue="1.90e-02" num_sites="0"></scanned_sites>
<scanned_sites sequence_id="sequence_508" pvalue="7.88e-01" num_sites="0"></scanned_sites>
<scanned_sites sequence_id="sequence_509" pvalue="4.81e-03" num_sites="1"><scanned_site motif_id="motif_1" strand="plus" position="14" pvalue="1.74e-05"/>
</scanned_sites>
<scanned_sites sequence_id="sequence_510" pvalue="1.05e-01" num_sites="0"></scanned_sites>
<scanned_sites sequence_id="sequence_511" pvalue="5.80e-03" num_sites="1"><scanned_site motif_id="motif_1" strand="plus" position="9" pvalue="5.43e-06"/>
</scanned_sites>
<scanned_sites sequence_id="sequence_512" pvalue="3.54e-01" num_sites="0"></scanned_sites>
<scanned_sites sequence_id="sequence_513" pvalue="9.41e-01" num_sites="0"></scanned_sites>
<scanned_sites sequence_id="sequence_514" pvalue="2.34e-01" num_sites="0"></scanned_sites>
<scanned_sites sequence_id="sequence_515" pvalue="1.71e-01" num_sites="0"></scanned_sites>
<scanned_sites sequence_id="sequence_516" pvalue="6.66e-02" num_sites="0"></scanned_sites>
<scanned_sites sequence_id="sequence_517" pvalue="2.75e-03" num_sites="1"><scanned_site motif_id="motif_2" strand="minus" position="14" pvalue="1.97e-06"/>
</scanned_sites>
<scanned_sites sequence_id="sequence_518" pvalue="2.70e-01" num_sites="0"></scanned_sites>
<scanned_sites sequence_id="sequence_519" pvalue="9.42e-01" num_sites="0"></scanned_sites>
<scanned_sites sequence_id="sequence_520" pvalue="6.24e-01" num_sites="0"></scanned_sites>
<scanned_sites sequence_id="sequence_521" pvalue="1.48e-01" num_sites="0"></scanned_sites>
<scanned_sites sequence_id="sequence_522" pvalue="5.26e-02" num_sites="0"></scanned_sites>
<scanned_sites sequence_id="sequence_523" pvalue="7.70e-01" num_sites="0"></scanned_sites>
<scanned_sites sequence_id="sequence_524" pvalue="7.63e-04" num_sites="1"><scanned_site motif_id="motif_1" strand="minus" position="2" pvalue="3.18e-06"/>
</scanned_sites>
<scanned_sites sequence_id="sequence_525" pvalue="8.73e-01" num_sites="0"></scanned_sites>
<scanned_sites sequence_id="sequence_526" pvalue="9.44e-02" num_sites="0"></scanned_sites>
<scanned_sites sequence_id="sequence_527" pvalue="2.07e-01" num_sites="0"></scanned_sites>
<scanned_sites sequence_id="sequence_528" pvalue="3.71e-02" num_sites="1"><scanned_site motif_id="motif_2" strand="minus" position="18" pvalue="1.16e-05"/>
</scanned_sites>
<scanned_sites sequence_id="sequence_529" pvalue="1.18e-02" num_sites="1"><scanned_site motif_id="motif_2" strand="minus" position="15" pvalue="1.28e-05"/>
</scanned_sites>
<scanned_sites sequence_id="sequence_530" pvalue="7.07e-01" num_sites="0"></scanned_sites>
<scanned_sites sequence_id="sequence_531" pvalue="5.50e-04" num_sites="1"><scanned_site motif_id="motif_1" strand="plus" position="5" pvalue="9.76e-07"/>
</scanned_sites>
<scanned_sites sequence_id="sequence_532" pvalue="2.71e-04" num_sites="1"><scanned_site motif_id="motif_1" strand="minus" position="1" pvalue="1.11e-06"/>
</scanned_sites>
<scanned_sites sequence_id="sequence_533" pvalue="1.28e-01" num_sites="0"></scanned_sites>
<scanned_sites sequence_id="sequence_534" pvalue="4.49e-01" num_sites="0"></scanned_sites>
<scanned_sites sequence_id="sequence_535" pvalue="1.34e-03" num_sites="1"><scanned_site motif_id="motif_1" strand="plus" position="3" pvalue="1.80e-06"/>
</scanned_sites>
<scanned_sites sequence_id="sequence_536" pvalue="4.15e-01" num_sites="0"></scanned_sites>
<scanned_sites sequence_id="sequence_537" pvalue="1.85e-01" num_sites="0"></scanned_sites>
<scanned_sites sequence_id="sequence_538" pvalue="9.55e-02" num_sites="0"></scanned_sites>
<scanned_sites sequence_id="sequence_539" pvalue="1.69e-03" num_sites="1"><scanned_site motif_id="motif_4" strand="minus" position="0" pvalue="1.20e-06"/>
</scanned_sites>
<scanned_sites sequence_id="sequence_540" pvalue="5.90e-01" num_sites="0"></scanned_sites>
<scanned_sites sequence_id="sequence_541" pvalue="1.86e-01" num_sites="0"></scanned_sites>
<scanned_sites sequence_id="sequence_542" pvalue="6.23e-02" num_sites="0"></scanned_sites>
<scanned_sites sequence_id="sequence_543" pvalue="6.14e-03" num_sites="1"><scanned_site motif_id="motif_1" strand="minus" position="3" pvalue="9.03e-06"/>
</scanned_sites>
<scanned_sites sequence_id="sequence_544" pvalue="1.57e-01" num_sites="0"></scanned_sites>
<scanned_sites sequence_id="sequence_545" pvalue="6.93e-02" num_sites="0"></scanned_sites>
<scanned_sites sequence_id="sequence_546" pvalue="7.91e-01" num_sites="0"></scanned_sites>
<scanned_sites sequence_id="sequence_547" pvalue="7.32e-01" num_sites="0"></scanned_sites>
<scanned_sites sequence_id="sequence_548" pvalue="1.09e-01" num_sites="0"></scanned_sites>
<scanned_sites sequence_id="sequence_549" pvalue="7.24e-01" num_sites="0"></scanned_sites>
<scanned_sites sequence_id="sequence_550" pvalue="7.89e-01" num_sites="0"></scanned_sites>
<scanned_sites sequence_id="sequence_551" pvalue="1.27e-01" num_sites="0"></scanned_sites>
<scanned_sites sequence_id="sequence_552" pvalue="9.79e-03" num_sites="0"></scanned_sites>
<scanned_sites sequence_id="sequence_553" pvalue="4.50e-01" num_sites="0"></scanned_sites>
<scanned_sites sequence_id="sequence_554" pvalue="7.26e-01" num_sites="0"></scanned_sites>
<scanned_sites sequence_id="sequence_555" pvalue="1.62e-04" num_sites="1"><scanned_site motif_id="motif_1" strand="minus" position="1" pvalue="1.43e-06"/>
</scanned_sites>
<scanned_sites sequence_id="sequence_556" pvalue="5.27e-03" num_sites="1"><scanned_site motif_id="motif_1" strand="plus" position="13" pvalue="9.03e-06"/>
</scanned_sites>
<scanned_sites sequence_id="sequence_557" pvalue="6.13e-02" num_sites="0"></scanned_sites>
<scanned_sites sequence_id="sequence_558" pvalue="4.16e-01" num_sites="0"></scanned_sites>
<scanned_sites sequence_id="sequence_559" pvalue="7.72e-02" num_sites="0"></scanned_sites>
<scanned_sites sequence_id="sequence_560" pvalue="9.68e-01" num_sites="0"></scanned_sites>
<scanned_sites sequence_id="sequence_561" pvalue="2.16e-02" num_sites="1"><scanned_site motif_id="motif_2" strand="minus" position="8" pvalue="2.99e-05"/>
</scanned_sites>
<scanned_sites sequence_id="sequence_562" pvalue="3.55e-04" num_sites="1"><scanned_site motif_id="motif_1" strand="minus" position="6" pvalue="1.25e-06"/>
</scanned_sites>
<scanned_sites sequence_id="sequence_563" pvalue="5.22e-01" num_sites="0"></scanned_sites>
<scanned_sites sequence_id="sequence_564" pvalue="1.01e-02" num_sites="1"><scanned_site motif_id="motif_2" strand="minus" position="13" pvalue="3.57e-05"/>
</scanned_sites>
<scanned_sites sequence_id="sequence_565" pvalue="1.64e-02" num_sites="0"></scanned_sites>
<scanned_sites sequence_id="sequence_566" pvalue="3.02e-01" num_sites="0"></scanned_sites>
<scanned_sites sequence_id="sequence_567" pvalue="5.51e-02" num_sites="0"></scanned_sites>
<scanned_sites sequence_id="sequence_568" pvalue="8.60e-01" num_sites="0"></scanned_sites>
<scanned_sites sequence_id="sequence_569" pvalue="3.06e-03" num_sites="1"><scanned_site motif_id="motif_1" strand="plus" position="6" pvalue="8.17e-06"/>
</scanned_sites>
<scanned_sites sequence_id="sequence_570" pvalue="3.46e-02" num_sites="0"></scanned_sites>
<scanned_sites sequence_id="sequence_571" pvalue="6.82e-03" num_sites="0"></scanned_sites>
<scanned_sites sequence_id="sequence_572" pvalue="8.89e-01" num_sites="0"></scanned_sites>
<scanned_sites sequence_id="sequence_573" pvalue="2.96e-02" num_sites="0"></scanned_sites>
<scanned_sites sequence_id="sequence_574" pvalue="7.72e-01" num_sites="0"></scanned_sites>
<scanned_sites sequence_id="sequence_575" pvalue="2.22e-02" num_sites="1"><scanned_site motif_id="motif_2" strand="minus" position="9" pvalue="4.30e-05"/>
</scanned_sites>
<scanned_sites sequence_id="sequence_576" pvalue="6.45e-01" num_sites="0"></scanned_sites>
<scanned_sites sequence_id="sequence_577" pvalue="2.99e-01" num_sites="0"></scanned_sites>
<scanned_sites sequence_id="sequence_578" pvalue="9.84e-01" num_sites="0"></scanned_sites>
<scanned_sites sequence_id="sequence_579" pvalue="5.83e-01" num_sites="0"></scanned_sites>
<scanned_sites sequence_id="sequence_580" pvalue="7.62e-02" num_sites="0"></scanned_sites>
<scanned_sites sequence_id="sequence_581" pvalue="9.77e-01" num_sites="0"></scanned_sites>
<scanned_sites sequence_id="sequence_582" pvalue="1.31e-01" num_sites="0"></scanned_sites>
<scanned_sites sequence_id="sequence_583" pvalue="3.30e-03" num_sites="1"><scanned_site motif_id="motif_1" strand="minus" position="15" pvalue="1.43e-06"/>
</scanned_sites>
<scanned_sites sequence_id="sequence_584" pvalue="7.80e-04" num_sites="1"><scanned_site motif_id="motif_2" strand="minus" position="17" pvalue="2.68e-05"/>
</scanned_sites>
<scanned_sites sequence_id="sequence_585" pvalue="7.87e-01" num_sites="0"></scanned_sites>
<scanned_sites sequence_id="sequence_586" pvalue="5.57e-01" num_sites="0"></scanned_sites>
<scanned_sites sequence_id="sequence_587" pvalue="8.14e-01" num_sites="0"></scanned_sites>
<scanned_sites sequence_id="sequence_588" pvalue="5.85e-01" num_sites="0"></scanned_sites>
<scanned_sites sequence_id="sequence_589" pvalue="2.20e-01" num_sites="0"></scanned_sites>
<scanned_sites sequence_id="sequence_590" pvalue="1.99e-04" num_sites="1"><scanned_site motif_id="motif_1" strand="plus" position="6" pvalue="2.27e-06"/>
</scanned_sites>
<scanned_sites sequence_id="sequence_591" pvalue="7.99e-02" num_sites="1"><scanned_site motif_id="motif_2" strand="plus" position="0" pvalue="3.57e-05"/>
</scanned_sites>
<scanned_sites sequence_id="sequence_592" pvalue="2.98e-01" num_sites="0"></scanned_sites>
<scanned_sites sequence_id="sequence_593" pvalue="7.33e-02" num_sites="0"></scanned_sites>
<scanned_sites sequence_id="sequence_594" pvalue="1.79e-03" num_sites="1"><scanned_site motif_id="motif_1" strand="minus" position="3" pvalue="1.10e-05"/>
</scanned_sites>
<scanned_sites sequence_id="sequence_595" pvalue="1.90e-01" num_sites="0"></scanned_sites>
<scanned_sites sequence_id="sequence_596" pvalue="5.86e-01" num_sites="0"></scanned_sites>
<scanned_sites sequence_id="sequence_597" pvalue="3.68e-01" num_sites="0"></scanned_sites>
<scanned_sites sequence_id="sequence_598" pvalue="5.00e-02" num_sites="0"></scanned_sites>
<scanned_sites sequence_id="sequence_599" pvalue="5.85e-01" num_sites="0"></scanned_sites>
<scanned_sites sequence_id="sequence_600" pvalue="6.49e-01" num_sites="0"></scanned_sites>
<scanned_sites sequence_id="sequence_601" pvalue="4.86e-02" num_sites="0"></scanned_sites>
<scanned_sites sequence_id="sequence_602" pvalue="2.41e-01" num_sites="0"></scanned_sites>
<scanned_sites sequence_id="sequence_603" pvalue="1.17e-02" num_sites="1"><scanned_site motif_id="motif_2" strand="minus" position="3" pvalue="9.04e-05"/>
</scanned_sites>
<scanned_sites sequence_id="sequence_604" pvalue="9.63e-01" num_sites="0"></scanned_sites>
<scanned_sites sequence_id="sequence_605" pvalue="4.53e-01" num_sites="0"></scanned_sites>
<scanned_sites sequence_id="sequence_606" pvalue="2.89e-03" num_sites="1"><scanned_site motif_id="motif_2" strand="plus" position="19" pvalue="2.78e-06"/>
</scanned_sites>
<scanned_sites sequence_id="sequence_607" pvalue="4.64e-01" num_sites="0"></scanned_sites>
<scanned_sites sequence_id="sequence_608" pvalue="1.13e-02" num_sites="1"><scanned_site motif_id="motif_2" strand="plus" position="6" pvalue="2.78e-06"/>
</scanned_sites>
<scanned_sites sequence_id="sequence_609" pvalue="2.07e-01" num_sites="0"></scanned_sites>
<scanned_sites sequence_id="sequence_610" pvalue="9.04e-01" num_sites="0"></scanned_sites>
<scanned_sites sequence_id="sequence_611" pvalue="4.83e-01" num_sites="0"></scanned_sites>
<scanned_sites sequence_id="sequence_612" pvalue="8.20e-01" num_sites="0"></scanned_sites>
<scanned_sites sequence_id="sequence_613" pvalue="3.40e-01" num_sites="0"></scanned_sites>
<scanned_sites sequence_id="sequence_614" pvalue="6.08e-01" num_sites="0"></scanned_sites>
<scanned_sites sequence_id="sequence_615" pvalue="9.87e-04" num_sites="1"><scanned_site motif_id="motif_2" strand="plus" position="1" pvalue="2.36e-05"/>
</scanned_sites>
<scanned_sites sequence_id="sequence_616" pvalue="3.08e-04" num_sites="1"><scanned_site motif_id="motif_1" strand="minus" position="8" pvalue="3.62e-07"/>
</scanned_sites>
<scanned_sites sequence_id="sequence_617" pvalue="4.82e-02" num_sites="0"></scanned_sites>
<scanned_sites sequence_id="sequence_618" pvalue="2.31e-04" num_sites="1"><scanned_site motif_id="motif_1" strand="minus" position="6" pvalue="1.76e-07"/>
</scanned_sites>
<scanned_sites sequence_id="sequence_619" pvalue="6.93e-02" num_sites="0"></scanned_sites>
<scanned_sites sequence_id="sequence_620" pvalue="1.82e-02" num_sites="0"></scanned_sites>
<scanned_sites sequence_id="sequence_621" pvalue="2.49e-02" num_sites="0"></scanned_sites>
<scanned_sites sequence_id="sequence_622" pvalue="8.27e-02" num_sites="0"></scanned_sites>
<scanned_sites sequence_id="sequence_623" pvalue="1.00e-01" num_sites="0"></scanned_sites>
<scanned_sites sequence_id="sequence_624" pvalue="9.22e-03" num_sites="1"><scanned_site motif_id="motif_1" strand="plus" position="7" pvalue="6.02e-06"/>
</scanned_sites>
<scanned_sites sequence_id="sequence_625" pvalue="1.43e-02" num_sites="1"><scanned_site motif_id="motif_2" strand="minus" position="10" pvalue="6.01e-05"/>
</scanned_sites>
<scanned_sites sequence_id="sequence_626" pvalue="9.98e-02" num_sites="0"></scanned_sites>
<scanned_sites sequence_id="sequence_627" pvalue="8.26e-01" num_sites="0"></scanned_sites>
<scanned_sites sequence_id="sequence_628" pvalue="1.48e-02" num_sites="1"><scanned_site motif_id="motif_2" strand="minus" position="1" pvalue="1.00e-05"/>
</scanned_sites>
<scanned_sites sequence_id="sequence_629" pvalue="4.29e-01" num_sites="0"></scanned_sites>
<scanned_sites sequence_id="sequence_630" pvalue="1.12e-01" num_sites="0"></scanned_sites>
<scanned_sites sequence_id="sequence_631" pvalue="8.95e-01" num_sites="0"></scanned_sites>
<scanned_sites sequence_id="sequence_632" pvalue="2.73e-01" num_sites="0"></scanned_sites>
<scanned_sites sequence_id="sequence_633" pvalue="5.88e-01" num_sites="0"></scanned_sites>
<scanned_sites sequence_id="sequence_634" pvalue="3.64e-01" num_sites="0"></scanned_sites>
<scanned_sites sequence_id="sequence_635" pvalue="6.13e-01" num_sites="0"></scanned_sites>
<scanned_sites sequence_id="sequence_636" pvalue="4.95e-01" num_sites="0"></scanned_sites>
<scanned_sites sequence_id="sequence_637" pvalue="2.06e-01" num_sites="0"></scanned_sites>
<scanned_sites sequence_id="sequence_638" pvalue="3.82e-01" num_sites="0"></scanned_sites>
<scanned_sites sequence_id="sequence_639" pvalue="4.06e-03" num_sites="1"><scanned_site motif_id="motif_1" strand="minus" position="10" pvalue="9.03e-06"/>
</scanned_sites>
<scanned_sites sequence_id="sequence_640" pvalue="3.05e-02" num_sites="0"></scanned_sites>
<scanned_sites sequence_id="sequence_641" pvalue="1.60e-01" num_sites="0"></scanned_sites>
<scanned_sites sequence_id="sequence_642" pvalue="6.88e-01" num_sites="0"></scanned_sites>
<scanned_sites sequence_id="sequence_643" pvalue="4.13e-01" num_sites="0"></scanned_sites>
<scanned_sites sequence_id="sequence_644" pvalue="7.32e-01" num_sites="0"></scanned_sites>
<scanned_sites sequence_id="sequence_645" pvalue="9.44e-01" num_sites="0"></scanned_sites>
<scanned_sites sequence_id="sequence_646" pvalue="8.80e-01" num_sites="0"></scanned_sites>
<scanned_sites sequence_id="sequence_647" pvalue="2.38e-02" num_sites="1"><scanned_site motif_id="motif_2" strand="minus" position="19" pvalue="1.70e-05"/>
</scanned_sites>
<scanned_sites sequence_id="sequence_648" pvalue="1.32e-03" num_sites="1"><scanned_site motif_id="motif_1" strand="plus" position="12" pvalue="7.39e-06"/>
</scanned_sites>
<scanned_sites sequence_id="sequence_649" pvalue="9.05e-01" num_sites="0"></scanned_sites>
<scanned_sites sequence_id="sequence_650" pvalue="8.46e-04" num_sites="1"><scanned_site motif_id="motif_1" strand="minus" position="5" pvalue="9.76e-07"/>
</scanned_sites>
<scanned_sites sequence_id="sequence_651" pvalue="4.11e-06" num_sites="1"><scanned_site motif_id="motif_1" strand="plus" position="0" pvalue="9.59e-09"/>
</scanned_sites>
<scanned_sites sequence_id="sequence_652" pvalue="9.47e-02" num_sites="0"></scanned_sites>
<scanned_sites sequence_id="sequence_653" pvalue="1.59e-01" num_sites="0"></scanned_sites>
<scanned_sites sequence_id="sequence_654" pvalue="3.47e-01" num_sites="0"></scanned_sites>
<scanned_sites sequence_id="sequence_655" pvalue="4.61e-02" num_sites="1"><scanned_site motif_id="motif_1" strand="plus" position="13" pvalue="9.41e-05"/>
</scanned_sites>
<scanned_sites sequence_id="sequence_656" pvalue="2.72e-01" num_sites="0"></scanned_sites>
<scanned_sites sequence_id="sequence_657" pvalue="3.47e-01" num_sites="0"></scanned_sites>
<scanned_sites sequence_id="sequence_658" pvalue="3.17e-03" num_sites="1"><scanned_site motif_id="motif_1" strand="plus" position="15" pvalue="1.25e-06"/>
</scanned_sites>
<scanned_sites sequence_id="sequence_659" pvalue="1.60e-01" num_sites="0"></scanned_sites>
<scanned_sites sequence_id="sequence_660" pvalue="2.73e-03" num_sites="1"><scanned_site motif_id="motif_1" strand="plus" position="13" pvalue="4.78e-05"/>
</scanned_sites>
<scanned_sites sequence_id="sequence_661" pvalue="9.09e-02" num_sites="0"></scanned_sites>
<scanned_sites sequence_id="sequence_662" pvalue="2.43e-02" num_sites="0"></scanned_sites>
<scanned_sites sequence_id="sequence_663" pvalue="6.60e-05" num_sites="1"><scanned_site motif_id="motif_1" strand="plus" position="11" pvalue="3.88e-08"/>
</scanned_sites>
<scanned_sites sequence_id="sequence_664" pvalue="3.12e-05" num_sites="1"><scanned_site motif_id="motif_4" strand="plus" position="12" pvalue="8.30e-08"/>
</scanned_sites>
<scanned_sites sequence_id="sequence_665" pvalue="9.31e-01" num_sites="0"></scanned_sites>
<scanned_sites sequence_id="sequence_666" pvalue="2.10e-04" num_sites="1"><scanned_site motif_id="motif_1" strand="minus" position="3" pvalue="2.35e-07"/>
</scanned_sites>
<scanned_sites sequence_id="sequence_667" pvalue="2.80e-01" num_sites="0"></scanned_sites>
<scanned_sites sequence_id="sequence_668" pvalue="2.96e-02" num_sites="1"><scanned_site motif_id="motif_2" strand="plus" position="7" pvalue="5.50e-05"/>
</scanned_sites>
<scanned_sites sequence_id="sequence_669" pvalue="7.79e-02" num_sites="0"></scanned_sites>
<scanned_sites sequence_id="sequence_670" pvalue="8.28e-02" num_sites="0"></scanned_sites>
<scanned_sites sequence_id="sequence_671" pvalue="8.46e-02" num_sites="0"></scanned_sites>
<scanned_sites sequence_id="sequence_672" pvalue="5.15e-01" num_sites="0"></scanned_sites>
<scanned_sites sequence_id="sequence_673" pvalue="2.88e-02" num_sites="0"></scanned_sites>
<scanned_sites sequence_id="sequence_674" pvalue="1.34e-01" num_sites="0"></scanned_sites>
<scanned_sites sequence_id="sequence_675" pvalue="4.74e-01" num_sites="0"></scanned_sites>
<scanned_sites sequence_id="sequence_676" pvalue="7.43e-01" num_sites="0"></scanned_sites>
<scanned_sites sequence_id="sequence_677" pvalue="3.29e-01" num_sites="0"></scanned_sites>
<scanned_sites sequence_id="sequence_678" pvalue="6.15e-01" num_sites="0"></scanned_sites>
<scanned_sites sequence_id="sequence_679" pvalue="1.42e-01" num_sites="0"></scanned_sites>
<scanned_sites sequence_id="sequence_680" pvalue="4.74e-02" num_sites="0"></scanned_sites>
<scanned_sites sequence_id="sequence_681" pvalue="8.07e-01" num_sites="0"></scanned_sites>
<scanned_sites sequence_id="sequence_682" pvalue="6.13e-01" num_sites="0"></scanned_sites>
<scanned_sites sequence_id="sequence_683" pvalue="3.68e-03" num_sites="1"><scanned_site motif_id="motif_2" strand="plus" position="13" pvalue="3.52e-06"/>
</scanned_sites>
<scanned_sites sequence_id="sequence_684" pvalue="1.04e-02" num_sites="1"><scanned_site motif_id="motif_2" strand="plus" position="11" pvalue="1.50e-05"/>
</scanned_sites>
<scanned_sites sequence_id="sequence_685" pvalue="3.85e-03" num_sites="1"><scanned_site motif_id="motif_4" strand="minus" position="3" pvalue="7.57e-05"/>
</scanned_sites>
<scanned_sites sequence_id="sequence_686" pvalue="4.54e-01" num_sites="0"></scanned_sites>
<scanned_sites sequence_id="sequence_687" pvalue="2.32e-01" num_sites="0"></scanned_sites>
<scanned_sites sequence_id="sequence_688" pvalue="4.12e-02" num_sites="1"><scanned_site motif_id="motif_2" strand="plus" position="2" pvalue="3.31e-05"/>
</scanned_sites>
<scanned_sites sequence_id="sequence_689" pvalue="9.17e-03" num_sites="1"><scanned_site motif_id="motif_2" strand="plus" position="3" pvalue="3.57e-05"/>
</scanned_sites>
<scanned_sites sequence_id="sequence_690" pvalue="8.71e-01" num_sites="0"></scanned_sites>
<scanned_sites sequence_id="sequence_691" pvalue="3.48e-01" num_sites="0"></scanned_sites>
<scanned_sites sequence_id="sequence_692" pvalue="8.98e-01" num_sites="0"></scanned_sites>
<scanned_sites sequence_id="sequence_693" pvalue="1.89e-01" num_sites="0"></scanned_sites>
<scanned_sites sequence_id="sequence_694" pvalue="3.54e-02" num_sites="1"><scanned_site motif_id="motif_1" strand="minus" position="6" pvalue="7.57e-05"/>
</scanned_sites>
<scanned_sites sequence_id="sequence_695" pvalue="9.81e-01" num_sites="0"></scanned_sites>
<scanned_sites sequence_id="sequence_696" pvalue="4.55e-01" num_sites="0"></scanned_sites>
<scanned_sites sequence_id="sequence_697" pvalue="1.70e-01" num_sites="0"></scanned_sites>
<scanned_sites sequence_id="sequence_698" pvalue="7.13e-01" num_sites="0"></scanned_sites>
<scanned_sites sequence_id="sequence_699" pvalue="8.69e-01" num_sites="0"></scanned_sites>
<scanned_sites sequence_id="sequence_700" pvalue="8.15e-01" num_sites="0"></scanned_sites>
<scanned_sites sequence_id="sequence_701" pvalue="2.11e-03" num_sites="1"><scanned_site motif_id="motif_2" strand="plus" position="5" pvalue="1.12e-06"/>
</scanned_sites>
<scanned_sites sequence_id="sequence_702" pvalue="6.27e-01" num_sites="0"></scanned_sites>
<scanned_sites sequence_id="sequence_703" pvalue="5.18e-01" num_sites="0"></scanned_sites>
<scanned_sites sequence_id="sequence_704" pvalue="8.33e-01" num_sites="0"></scanned_sites>
<scanned_sites sequence_id="sequence_705" pvalue="6.00e-05" num_sites="1"><scanned_site motif_id="motif_2" strand="minus" position="6" pvalue="5.76e-06"/>
</scanned_sites>
<scanned_sites sequence_id="sequence_706" pvalue="2.32e-01" num_sites="0"></scanned_sites>
<scanned_sites sequence_id="sequence_707" pvalue="8.52e-04" num_sites="1"><scanned_site motif_id="motif_2" strand="plus" position="4" pvalue="3.31e-05"/>
</scanned_sites>
<scanned_sites sequence_id="sequence_708" pvalue="1.15e-01" num_sites="0"></scanned_sites>
<scanned_sites sequence_id="sequence_709" pvalue="2.58e-01" num_sites="0"></scanned_sites>
<scanned_sites sequence_id="sequence_710" pvalue="3.20e-04" num_sites="1"><scanned_site motif_id="motif_4" strand="minus" position="8" pvalue="8.17e-07"/>
</scanned_sites>
<scanned_sites sequence_id="sequence_711" pvalue="8.46e-05" num_sites="1"><scanned_site motif_id="motif_1" strand="plus" position="13" pvalue="2.85e-06"/>
</scanned_sites>
<scanned_sites sequence_id="sequence_712" pvalue="6.94e-02" num_sites="1"><scanned_site motif_id="motif_2" strand="plus" position="18" pvalue="6.68e-05"/>
</scanned_sites>
<scanned_sites sequence_id="sequence_713" pvalue="2.53e-01" num_sites="0"></scanned_sites>
<scanned_sites sequence_id="sequence_714" pvalue="7.01e-03" num_sites="1"><scanned_site motif_id="motif_1" strand="minus" position="5" pvalue="2.27e-05"/>
</scanned_sites>
<scanned_sites sequence_id="sequence_715" pvalue="6.04e-03" num_sites="1"><scanned_site motif_id="motif_2" strand="plus" position="8" pvalue="2.68e-05"/>
</scanned_sites>
<scanned_sites sequence_id="sequence_716" pvalue="9.60e-02" num_sites="0"></scanned_sites>
<scanned_sites sequence_id="sequence_717" pvalue="1.67e-03" num_sites="1"><scanned_site motif_id="motif_1" strand="minus" position="5" pvalue="3.55e-06"/>
</scanned_sites>
<scanned_sites sequence_id="sequence_718" pvalue="7.42e-02" num_sites="1"><scanned_site motif_id="motif_2" strand="plus" position="4" pvalue="5.07e-05"/>
</scanned_sites>
<scanned_sites sequence_id="sequence_719" pvalue="1.64e-01" num_sites="0"></scanned_sites>
<scanned_sites sequence_id="sequence_720" pvalue="3.79e-01" num_sites="0"></scanned_sites>
<scanned_sites sequence_id="sequence_721" pvalue="1.01e-01" num_sites="0"></scanned_sites>
<scanned_sites sequence_id="sequence_722" pvalue="3.83e-01" num_sites="0"></scanned_sites>
<scanned_sites sequence_id="sequence_723" pvalue="1.59e-01" num_sites="0"></scanned_sites>
<scanned_sites sequence_id="sequence_724" pvalue="1.22e-01" num_sites="0"></scanned_sites>
<scanned_sites sequence_id="sequence_725" pvalue="6.31e-01" num_sites="0"></scanned_sites>
<scanned_sites sequence_id="sequence_726" pvalue="1.56e-02" num_sites="1"><scanned_site motif_id="motif_1" strand="plus" position="3" pvalue="8.17e-06"/>
</scanned_sites>
<scanned_sites sequence_id="sequence_727" pvalue="6.14e-01" num_sites="0"></scanned_sites>
<scanned_sites sequence_id="sequence_728" pvalue="7.46e-01" num_sites="0"></scanned_sites>
<scanned_sites sequence_id="sequence_729" pvalue="4.00e-01" num_sites="0"></scanned_sites>
<scanned_sites sequence_id="sequence_730" pvalue="6.33e-02" num_sites="0"></scanned_sites>
<scanned_sites sequence_id="sequence_731" pvalue="1.25e-01" num_sites="0"></scanned_sites>
<scanned_sites sequence_id="sequence_732" pvalue="7.83e-01" num_sites="0"></scanned_sites>
<scanned_sites sequence_id="sequence_733" pvalue="8.76e-01" num_sites="0"></scanned_sites>
<scanned_sites sequence_id="sequence_734" pvalue="2.89e-01" num_sites="0"></scanned_sites>
<scanned_sites sequence_id="sequence_735" pvalue="4.01e-01" num_sites="0"></scanned_sites>
<scanned_sites sequence_id="sequence_736" pvalue="1.64e-04" num_sites="1"><scanned_site motif_id="motif_1" strand="minus" position="11" pvalue="1.80e-06"/>
</scanned_sites>
<scanned_sites sequence_id="sequence_737" pvalue="2.45e-01" num_sites="0"></scanned_sites>
<scanned_sites sequence_id="sequence_738" pvalue="7.68e-01" num_sites="0"></scanned_sites>
<scanned_sites sequence_id="sequence_739" pvalue="9.79e-04" num_sites="1"><scanned_site motif_id="motif_1" strand="plus" position="5" pvalue="9.96e-06"/>
</scanned_sites>
<scanned_sites sequence_id="sequence_740" pvalue="2.50e-05" num_sites="1"><scanned_site motif_id="motif_1" strand="plus" position="15" pvalue="2.02e-07"/>
</scanned_sites>
<scanned_sites sequence_id="sequence_741" pvalue="3.82e-01" num_sites="0"></scanned_sites>
<scanned_sites sequence_id="sequence_742" pvalue="7.40e-01" num_sites="0"></scanned_sites>
<scanned_sites sequence_id="sequence_743" pvalue="2.99e-03" num_sites="1"><scanned_site motif_id="motif_2" strand="minus" position="8" pvalue="2.78e-06"/>
</scanned_sites>
<scanned_sites sequence_id="sequence_744" pvalue="5.14e-01" num_sites="0"></scanned_sites>
<scanned_sites sequence_id="sequence_745" pvalue="1.32e-02" num_sites="0"></scanned_sites>
</scanned_sites_summary>
</MEME>
```
