## Supplementary material for "The cistrome response to hypoxia in human umbilical vein endothelial cells": Singh--Bass_Supplemental_FILE_S2: tomtom.xml

```
<?xml version='1.0' encoding='UTF-8' standalone='yes'?>
<tomtom version="5.5.5" release="Thu Sep 14 08:48:04 2023 +1000">
  <model>
    <command_line>tomtom -verbosity 1 -oc meme_tomtom_out -min-overlap 5 -dist ed -evalue -thresh 1 -no-ssc meme_out/meme.xml db/motif_databases/HUMAN/HOCOMOCOv11_core_HUMAN_mono_meme_format.meme</command_line>
    <distance_measure value="ed"/>
    <threshold type="evalue">1</threshold>
    <alphabet name="DNA" like="dna">
      <letter id="A" symbol="A" complement="T" name="Adenine" colour="CC0000"/>
      <letter id="C" symbol="C" complement="G" name="Cytosine" colour="0000CC"/>
      <letter id="G" symbol="G" complement="C" name="Guanine" colour="FFB300"/>
      <letter id="T" symbol="T" aliases="U" complement="A" name="Thymine" colour="008000"/>
      <letter id="N" symbol="N" aliases="X." equals="ACGT" name="Any base"/>
      <letter id="V" symbol="V" equals="ACG" name="Not T"/>
      <letter id="H" symbol="H" equals="ACT" name="Not G"/>
      <letter id="D" symbol="D" equals="AGT" name="Not C"/>
      <letter id="B" symbol="B" equals="CGT" name="Not A"/>
      <letter id="M" symbol="M" equals="AC" name="Amino"/>
      <letter id="R" symbol="R" equals="AG" name="Purine"/>
      <letter id="W" symbol="W" equals="AT" name="Weak"/>
      <letter id="S" symbol="S" equals="CG" name="Strong"/>
      <letter id="Y" symbol="Y" equals="CT" name="Pyrimidine"/>
      <letter id="K" symbol="K" equals="GT" name="Keto"/>
    </alphabet>
    <strands>both</strands>
    <background from="--query--" A="0.265" C="0.235" G="0.235" T="0.265"/>
    <host>noble-meme.grid.gs.washington.edu</host>
    <when>Mon Jun 10 14:21:46 2024</when>
  </model>
  <query_dbs>
    <db source="meme_out/meme.xml" name="meme.xml" loaded="4" excluded="0" last_mod_date="Mon Jun 10 14:21:39 2024"/>
  </query_dbs>
  <target_dbs>
    <db source="db/motif_databases/HUMAN/HOCOMOCOv11_core_HUMAN_mono_meme_format.meme" name="HOCOMOCOv11_core_HUMAN_mono_meme_format" loaded="401" excluded="0" last_mod_date="Tue Jan  9 16:02:17 2024"/>
  </target_dbs>
  <queries>
    <motif db="0" id="ANVTGAGTCAT" alt="MEME-2" length="11" nsites="90" evalue="5.5e-060">
      <pos A="0.499739" C="0.18894" G="0.177842" T="0.133479"/>
      <pos A="0.299961" C="0.166743" G="0.288829" T="0.244467"/>
      <pos A="0.388751" C="0.366521" G="0.244434" T="0.000294118"/>
      <pos A="0.000294118" C="0.000260821" G="0.000260821" T="0.999184"/>
      <pos A="0.000294118" C="0.000260821" G="0.899262" T="0.100183"/>
      <pos A="0.999184" C="0.000260821" G="0.000260821" T="0.000294118"/>
      <pos A="0.166776" C="0.0113595" G="0.799373" T="0.0224915"/>
      <pos A="0.000294118" C="0.0446555" G="0.0335568" T="0.921493"/>
      <pos A="0.100183" C="0.899262" G="0.000260821" T="0.000294118"/>
      <pos A="0.999184" C="0.000260821" G="0.000260821" T="0.000294118"/>
      <pos A="0.000294118" C="0.122347" G="0.266632" T="0.610727"/>
    </motif>
    <motif db="0" id="CAGCACCWTGGACAG" alt="MEME-4" length="15" nsites="14" evalue="2.1e-015">
      <pos A="0.214646" C="0.710887" G="0.00166667" T="0.0728018"/>
      <pos A="0.994787" C="0.00166667" G="0.00166667" T="0.00187943"/>
      <pos A="0.00187943" C="0.0725891" G="0.923652" T="0.00187943"/>
      <pos A="0.143723" C="0.639964" G="0.14351" T="0.0728018"/>
      <pos A="0.923865" C="0.00166667" G="0.00166667" T="0.0728018"/>
      <pos A="0.0728018" C="0.923652" G="0.00166667" T="0.00187943"/>
      <pos A="0.00187943" C="0.994574" G="0.00166667" T="0.00187943"/>
      <pos A="0.569256" C="0.14351" G="0.00166667" T="0.285567"/>
      <pos A="0.143723" C="0.00166667" G="0.14351" T="0.7111"/>
      <pos A="0.00187943" C="0.00166667" G="0.994574" T="0.00187943"/>
      <pos A="0.00187943" C="0.00166667" G="0.994574" T="0.00187943"/>
      <pos A="0.923865" C="0.00166667" G="0.0725891" T="0.00187943"/>
      <pos A="0.00187943" C="0.710887" G="0.285354" T="0.00187943"/>
      <pos A="0.994787" C="0.00166667" G="0.00166667" T="0.00187943"/>
      <pos A="0.214646" C="0.00166667" G="0.781808" T="0.00187943"/>
    </motif>
    <motif db="0" id="CCACYAGRKGGCRSH" alt="MEME-1" length="15" nsites="99" evalue="1.3e-127">
      <pos A="0.0507214" C="0.817594" G="0.0506912" T="0.0809939"/>
      <pos A="0.0305398" C="0.968956" G="0.000237134" T="0.000267407"/>
      <pos A="0.787351" C="0.0305096" G="0.101145" T="0.0809939"/>
      <pos A="0.0608123" C="0.605687" G="0.292871" T="0.0406306"/>
      <pos A="0.15163" C="0.323143" G="0.0506912" T="0.474535"/>
      <pos A="0.777261" C="0.0103279" G="0.16169" T="0.0507214"/>
      <pos A="0.0103582" C="0.000237134" G="0.989137" T="0.000267407"/>
      <pos A="0.454354" C="0.000237134" G="0.545142" T="0.000267407"/>
      <pos A="0.0709031" C="0.000237134" G="0.535051" T="0.393809"/>
      <pos A="0.000267407" C="0.000237134" G="0.989137" T="0.0103582"/>
      <pos A="0.000267407" C="0.0305096" G="0.878138" T="0.0910847"/>
      <pos A="0.212174" C="0.716685" G="0.0103279" T="0.0608123"/>
      <pos A="0.464445" C="0.0708728" G="0.41396" T="0.0507214"/>
      <pos A="0.141539" C="0.454323" G="0.292871" T="0.111266"/>
      <pos A="0.212174" C="0.373597" G="0.0406004" T="0.373627"/>
    </motif>
    <motif db="0" id="YTTCCT" alt="MEME-3" length="6" nsites="110" evalue="2.3e-027">
      <pos A="0.00024069" C="0.345355" G="0.000213442" T="0.654191"/>
      <pos A="0.00024069" C="0.000213442" G="0.000213442" T="0.999332"/>
      <pos A="0.00024069" C="0.000213442" G="0.000213442" T="0.999332"/>
      <pos A="0.00024069" C="0.999305" G="0.000213442" T="0.00024069"/>
      <pos A="0.00024069" C="0.999305" G="0.000213442" T="0.00024069"/>
      <pos A="0.00024069" C="0.000213442" G="0.000213442" T="0.999332"/>
    </motif>
  </queries>
  <targets>
    <motif db="0" id="BACH1_HUMAN.H11MO.0.A" length="13" nsites="500" evalue="1.0e+000"
        url="http://hocomoco.autosome.ru/motif/BACH1_HUMAN.H11MO.0.A">
      <pos A="0.0628544" C="0.168178" G="0.0975417" T="0.671426"/>
      <pos A="0.00920966" C="0.066422" G="0.922333" T="0.00203505"/>
      <pos A="0.0209174" C="0.967523" G="0.00397144" T="0.00758855"/>
      <pos A="0.0362212" C="0.0795802" G="0.080136" T="0.804063"/>
      <pos A="0.00390124" C="0.0613534" G="0.890884" T="0.0438609"/>
      <pos A="0.802823" C="0.020616" G="0.12452" T="0.0520408"/>
      <pos A="0.0133146" C="0.214862" G="0.76322" T="0.00860336"/>
      <pos A="0.00625257" C="0.0361764" G="0.145875" T="0.811696"/>
      <pos A="0.0162441" C="0.943689" G="0.0343137" T="0.00575293"/>
      <pos A="0.786284" C="0.0958346" G="0.0824503" T="0.0354307"/>
      <pos A="0.00983031" C="0.334259" G="0.256603" T="0.399308"/>
      <pos A="0.151631" C="0.265553" G="0.394689" T="0.188127"/>
      <pos A="0.105268" C="0.378561" G="0.372598" T="0.143574"/>
    </motif>
    <motif db="0" id="BACH2_HUMAN.H11MO.0.A" length="11" nsites="500" evalue="1.0e+000"
        url="http://hocomoco.autosome.ru/motif/BACH2_HUMAN.H11MO.0.A">
      <pos A="0.122029" C="0.0960278" G="0.0680334" T="0.71391"/>
      <pos A="0.0140502" C="0.0780314" G="0.893868" T="0.0140502"/>
      <pos A="0.0440442" C="0.923862" G="0.0120446" T="0.020049"/>
      <pos A="0.0780374" C="0.0380394" G="0.00804539" T="0.875878"/>
      <pos A="0.0580414" C="0.060035" G="0.793888" T="0.0880354"/>
      <pos A="0.757901" C="0.0380394" G="0.0560358" T="0.148023"/>
      <pos A="0.0440442" C="0.224002" G="0.669913" T="0.0620406"/>
      <pos A="0.010051" C="0.0160438" G="0.00804539" T="0.96586"/>
      <pos A="0.060041" C="0.919863" G="0.0160438" T="0.00405219"/>
      <pos A="0.96386" C="0.0120446" G="0.00804539" T="0.0160498"/>
      <pos A="0.0560418" C="0.319983" G="0.212005" T="0.411971"/>
    </motif>
    <motif db="0" id="BATF_HUMAN.H11MO.0.A" length="18" nsites="500" evalue="1.0e+000"
        url="http://hocomoco.autosome.ru/motif/BATF_HUMAN.H11MO.0.A">
      <pos A="0.451963" C="0.0780314" G="0.263994" T="0.206012"/>
      <pos A="0.0480434" C="0.399967" G="0.345978" T="0.206012"/>
      <pos A="0.0120506" C="0.0180434" G="0.0440382" T="0.925868"/>
      <pos A="0.134026" C="0.327981" G="0.0240422" T="0.51395"/>
      <pos A="0.0860358" C="0.237999" G="0.0520366" T="0.623928"/>
      <pos A="0.142025" C="0.545938" G="0.0460378" T="0.266"/>
      <pos A="0.379977" C="0.0860298" G="0.395968" T="0.138025"/>
      <pos A="0.369979" C="0.114024" G="0.230001" T="0.285996"/>
      <pos A="0.337985" C="0.0180434" G="0.0840302" T="0.559941"/>
      <pos A="0.577937" C="0.158015" G="0.0220426" T="0.242005"/>
      <pos A="0.00205259" C="0.00204659" G="4.69906e-05" T="0.995854"/>
      <pos A="0.00405219" C="0.0560358" G="0.849877" T="0.090035"/>
      <pos A="0.977857" C="0.00804539" G="0.0120446" T="0.00205259"/>
      <pos A="0.104032" C="0.557935" G="0.315984" T="0.0220486"/>
      <pos A="0.0720386" C="0.030041" G="0.020043" T="0.877877"/>
      <pos A="0.212011" C="0.507945" G="0.212005" T="0.0680394"/>
      <pos A="0.611931" C="0.0840302" G="0.110025" T="0.194014"/>
      <pos A="0.142025" C="0.18601" G="0.305986" T="0.36598"/>
    </motif>
    <motif db="0" id="BCL6_HUMAN.H11MO.0.A" length="13" nsites="500" evalue="1.0e+000"
        url="http://hocomoco.autosome.ru/motif/BCL6_HUMAN.H11MO.0.A">
      <pos A="0.160021" C="0.255996" G="0.190009" T="0.393974"/>
      <pos A="0.172019" C="0.126022" G="0.413964" T="0.287995"/>
      <pos A="0.144024" C="0.637919" G="0.138019" T="0.080037"/>
      <pos A="0.0940342" C="0.224002" G="0.0160438" T="0.66592"/>
      <pos A="0.0380454" C="0.190009" G="0.112025" T="0.659921"/>
      <pos A="0.0160498" C="0.0420386" G="0.0260418" T="0.91587"/>
      <pos A="0.00605179" C="0.829881" G="0.020043" T="0.144024"/>
      <pos A="0.0240482" C="0.43396" G="0.0940282" T="0.447963"/>
      <pos A="0.969859" C="0.0140442" G="0.0160438" T="5.29894e-05"/>
      <pos A="0.172019" C="0.00204659" G="0.771893" T="0.0540422"/>
      <pos A="0.0260478" C="0.070033" G="0.839879" T="0.0640402"/>
      <pos A="0.835886" C="0.0440382" G="0.0840302" T="0.0360458"/>
      <pos A="0.819889" C="0.0540362" G="0.0740322" T="0.0520426"/>
    </motif>
    <motif db="0" id="CTCFL_HUMAN.H11MO.0.A" length="17" nsites="450" evalue="1.0e+000"
        url="http://hocomoco.autosome.ru/motif/CTCFL_HUMAN.H11MO.0.A">
      <pos A="0.166689" C="0.182234" G="0.442176" T="0.208901"/>
      <pos A="0.0444934" C="0.8332" G="0.0733693" T="0.0489369"/>
      <pos A="0.0178327" C="0.942065" G="0.026713" T="0.0133892"/>
      <pos A="0.339983" C="0.0689258" G="0.373303" T="0.217788"/>
      <pos A="0.124476" C="0.44662" G="0.417737" T="0.0111675"/>
      <pos A="0.14225" C="0.51105" G="0.0911431" T="0.255558"/>
      <pos A="0.873198" C="0.0444868" G="0.0311564" T="0.0511586"/>
      <pos A="0.00894579" C="0.0111609" G="0.977613" T="0.0022806"/>
      <pos A="0.231119" C="5.22106e-05" G="0.75544" T="0.0133892"/>
      <pos A="0.0800411" C="0.0911431" G="0.733223" T="0.0955932"/>
      <pos A="0.00894579" C="0.00227394" G="0.982056" T="0.00672406"/>
      <pos A="0.0111675" C="0.0133826" G="0.9354" T="0.04005"/>
      <pos A="0.0822628" C="0.897631" G="0.00449567" T="0.015611"/>
      <pos A="0.211123" C="0.00449567" G="0.76877" T="0.015611"/>
      <pos A="0.0289413" C="0.706562" G="0.206673" T="0.0578238"/>
      <pos A="0.128919" C="0.40885" G="0.0778127" T="0.384418"/>
      <pos A="0.264445" C="0.262216" G="0.379968" T="0.0933715"/>
    </motif>
    <motif db="0" id="CTCF_HUMAN.H11MO.0.A" length="19" nsites="500" evalue="1.0e+000"
        url="http://hocomoco.autosome.ru/motif/CTCF_HUMAN.H11MO.0.A">
      <pos A="0.0940342" C="0.359975" G="0.126022" T="0.419969"/>
      <pos A="0.152023" C="0.168013" G="0.521943" T="0.158021"/>
      <pos A="0.258001" C="0.0840302" G="0.553936" T="0.104032"/>
      <pos A="0.0680394" C="0.855876" G="0.0360398" T="0.040045"/>
      <pos A="0.00205259" C="0.995848" G="0.00204659" T="5.29894e-05"/>
      <pos A="0.699913" C="0.00604579" G="0.241999" T="0.0520426"/>
      <pos A="0.0160498" C="0.651917" G="0.321983" T="0.010051"/>
      <pos A="0.0980334" C="0.593928" G="0.0740322" T="0.234006"/>
      <pos A="0.905872" C="0.0180434" G="0.0540362" T="0.0220486"/>
      <pos A="0.00205259" C="0.00204659" G="0.991849" T="0.00405219"/>
      <pos A="0.385976" C="4.69906e-05" G="0.611925" T="0.00205259"/>
      <pos A="0.0260478" C="0.0260418" G="0.587929" T="0.359981"/>
      <pos A="0.0120506" C="0.00204659" G="0.98385" T="0.00205259"/>
      <pos A="0.050043" C="0.0260418" G="0.859875" T="0.0640402"/>
      <pos A="0.0680394" C="0.875872" G="0.0120446" T="0.0440442"/>
      <pos A="0.395974" C="0.0140442" G="0.58393" T="0.00605179"/>
      <pos A="0.0760378" C="0.561935" G="0.325982" T="0.0360458"/>
      <pos A="0.0960338" C="0.421963" G="0.116024" T="0.36598"/>
      <pos A="0.371979" C="0.267993" G="0.315984" T="0.0440442"/>
    </motif>
    <motif db="0" id="EHF_HUMAN.H11MO.0.B" length="15" nsites="500" evalue="1.0e+000"
        url="http://hocomoco.autosome.ru/motif/EHF_HUMAN.H11MO.0.B">
      <pos A="0.250003" C="0.208005" G="0.38397" T="0.158021"/>
      <pos A="0.445964" C="0.156016" G="0.166014" T="0.232007"/>
      <pos A="0.843884" C="0.00604579" G="0.00804539" T="0.142025"/>
      <pos A="0.142025" C="0.449957" G="0.192009" T="0.21601"/>
      <pos A="0.194014" C="0.511945" G="0.293988" T="5.29894e-05"/>
      <pos A="0.753902" C="0.228001" G="0.0180434" T="5.29894e-05"/>
      <pos A="5.29894e-05" C="4.69906e-05" G="0.999847" T="5.29894e-05"/>
      <pos A="0.00205259" C="4.69906e-05" G="0.997847" T="5.29894e-05"/>
      <pos A="0.997853" C="4.69906e-05" G="0.00204659" T="5.29894e-05"/>
      <pos A="0.997853" C="4.69906e-05" G="4.69906e-05" T="0.00205259"/>
      <pos A="0.226008" C="0.00804539" G="0.765894" T="5.29894e-05"/>
      <pos A="0.0320466" C="0.18401" G="0.0420386" T="0.741905"/>
      <pos A="0.269999" C="0.102027" G="0.405966" T="0.222009"/>
      <pos A="0.250003" C="0.245998" G="0.407965" T="0.0960338"/>
      <pos A="0.168019" C="0.359975" G="0.353976" T="0.118029"/>
    </motif>
    <motif db="0" id="ELF3_HUMAN.H11MO.0.A" length="14" nsites="500" evalue="1.0e+000"
        url="http://hocomoco.autosome.ru/motif/ELF3_HUMAN.H11MO.0.A">
      <pos A="0.297993" C="0.170013" G="0.389969" T="0.142025"/>
      <pos A="0.447963" C="0.152017" G="0.188009" T="0.212011"/>
      <pos A="0.869879" C="0.00604579" G="0.0280414" T="0.0960338"/>
      <pos A="0.146024" C="0.411965" G="0.234" T="0.208011"/>
      <pos A="0.271999" C="0.38597" G="0.341979" T="5.29894e-05"/>
      <pos A="0.91587" C="0.0640342" G="0.0160438" T="0.00405219"/>
      <pos A="0.00205259" C="4.69906e-05" G="0.98385" T="0.0140502"/>
      <pos A="5.29894e-05" C="0.00604579" G="0.991849" T="0.00205259"/>
      <pos A="0.989855" C="4.69906e-05" G="0.010045" T="5.29894e-05"/>
      <pos A="0.977857" C="4.69906e-05" G="0.010045" T="0.0120506"/>
      <pos A="0.297993" C="0.0180434" G="0.681911" T="0.00205259"/>
      <pos A="0.040045" C="0.148017" G="0.0520366" T="0.759901"/>
      <pos A="0.351983" C="0.0640342" G="0.397967" T="0.186016"/>
      <pos A="0.258001" C="0.204006" G="0.425962" T="0.112031"/>
    </motif>
    <motif db="0" id="ELF5_HUMAN.H11MO.0.A" length="15" nsites="500" evalue="1.0e+000"
        url="http://hocomoco.autosome.ru/motif/ELF5_HUMAN.H11MO.0.A">
      <pos A="0.254002" C="0.222003" G="0.405966" T="0.118029"/>
      <pos A="0.21601" C="0.202007" G="0.491949" T="0.090035"/>
      <pos A="0.467959" C="0.168013" G="0.263994" T="0.100033"/>
      <pos A="0.799893" C="0.0220426" G="0.0740322" T="0.104032"/>
      <pos A="0.144024" C="0.307985" G="0.369973" T="0.178017"/>
      <pos A="0.184016" C="0.365974" G="0.443958" T="0.00605179"/>
      <pos A="0.683916" C="0.257995" G="0.050037" T="0.00805139"/>
      <pos A="5.29894e-05" C="4.69906e-05" G="0.999847" T="5.29894e-05"/>
      <pos A="0.00605179" C="0.00204659" G="0.991849" T="5.29894e-05"/>
      <pos A="0.991855" C="4.69906e-05" G="0.00604579" T="0.00205259"/>
      <pos A="0.981857" C="0.00604579" G="0.00604579" T="0.00605179"/>
      <pos A="0.150023" C="0.0180434" G="0.827881" T="0.00405219"/>
      <pos A="0.158021" C="0.154016" G="0.124022" T="0.56394"/>
      <pos A="0.258001" C="0.120023" G="0.475952" T="0.146024"/>
      <pos A="0.279997" C="0.220003" G="0.395968" T="0.104032"/>
    </motif>
    <motif db="0" id="ERG_HUMAN.H11MO.0.A" length="13" nsites="500" evalue="1.0e+000"
        url="http://hocomoco.autosome.ru/motif/ERG_HUMAN.H11MO.0.A">
      <pos A="0.337985" C="0.152017" G="0.359975" T="0.150023"/>
      <pos A="0.307991" C="0.156016" G="0.457955" T="0.0780374"/>
      <pos A="0.435966" C="0.0520366" G="0.455956" T="0.0560418"/>
      <pos A="0.102033" C="0.559935" G="0.33398" T="0.00405219"/>
      <pos A="0.86588" C="0.116024" G="0.0160438" T="0.00205259"/>
      <pos A="0.00405219" C="0.00404619" G="0.98585" T="0.00605179"/>
      <pos A="0.00605179" C="0.00404619" G="0.989849" T="5.29894e-05"/>
      <pos A="0.975858" C="0.010045" G="0.010045" T="0.00405219"/>
      <pos A="0.935866" C="0.00204659" G="0.0220426" T="0.040045"/>
      <pos A="0.204012" C="0.0160438" G="0.777891" T="0.00205259"/>
      <pos A="0.102033" C="0.309985" G="0.174012" T="0.41397"/>
      <pos A="0.224008" C="0.160015" G="0.513944" T="0.102033"/>
      <pos A="0.262001" C="0.13402" G="0.539939" T="0.0640402"/>
    </motif>
    <motif db="0" id="ETS1_HUMAN.H11MO.0.A" length="13" nsites="500" evalue="1.0e+000"
        url="http://hocomoco.autosome.ru/motif/ETS1_HUMAN.H11MO.0.A">
      <pos A="0.367979" C="0.178011" G="0.341979" T="0.112031"/>
      <pos A="0.260001" C="0.182011" G="0.471953" T="0.0860358"/>
      <pos A="0.479957" C="0.0680334" G="0.423962" T="0.0280474"/>
      <pos A="0.128027" C="0.637919" G="0.228001" T="0.00605179"/>
      <pos A="0.61593" C="0.349977" G="0.0340402" T="5.29894e-05"/>
      <pos A="0.00405219" C="4.69906e-05" G="0.993848" T="0.00205259"/>
      <pos A="0.0120506" C="0.00604579" G="0.979851" T="0.00205259"/>
      <pos A="0.991855" C="0.00604579" G="4.69906e-05" T="0.00205259"/>
      <pos A="0.827887" C="0.010045" G="0.00404619" T="0.158021"/>
      <pos A="0.184016" C="0.010045" G="0.805886" T="5.29894e-05"/>
      <pos A="0.0840362" C="0.188009" G="0.0580354" T="0.669919"/>
      <pos A="0.130027" C="0.112025" G="0.63392" T="0.124028"/>
      <pos A="0.138025" C="0.126022" G="0.627921" T="0.108031"/>
    </motif>
    <motif db="0" id="ETS2_HUMAN.H11MO.0.B" length="13" nsites="500" evalue="1.0e+000"
        url="http://hocomoco.autosome.ru/motif/ETS2_HUMAN.H11MO.0.B">
      <pos A="0.230007" C="0.140019" G="0.43596" T="0.194014"/>
      <pos A="0.317989" C="0.146018" G="0.345978" T="0.190015"/>
      <pos A="0.321989" C="0.279991" G="0.297987" T="0.100033"/>
      <pos A="0.473958" C="0.0760318" G="0.365974" T="0.0840362"/>
      <pos A="0.192015" C="0.00804539" G="0.751897" T="0.0480434"/>
      <pos A="0.00405219" C="0.010045" G="0.967853" T="0.0180494"/>
      <pos A="0.981857" C="0.0160438" G="4.69906e-05" T="0.00205259"/>
      <pos A="0.953862" C="0.0180434" G="0.0240422" T="0.00405219"/>
      <pos A="0.381977" C="0.0840302" G="0.519943" T="0.0140502"/>
      <pos A="0.391975" C="0.261995" G="0.198007" T="0.148023"/>
      <pos A="0.421969" C="0.0480374" G="0.459955" T="0.070039"/>
      <pos A="0.329987" C="0.0860298" G="0.495948" T="0.0880354"/>
      <pos A="0.495954" C="0.100027" G="0.319983" T="0.0840362"/>
    </motif>
    <motif db="0" id="ETV2_HUMAN.H11MO.0.B" length="16" nsites="229" evalue="1.0e+000"
        url="http://hocomoco.autosome.ru/motif/ETV2_HUMAN.H11MO.0.B">
      <pos A="0.323119" C="0.174699" G="0.35366" T="0.148522"/>
      <pos A="0.301294" C="0.174699" G="0.436593" T="0.0874138"/>
      <pos A="0.580648" C="0.135415" G="0.205253" T="0.078684"/>
      <pos A="0.528269" C="0.0612113" G="0.384214" T="0.0263051"/>
      <pos A="0.563189" C="0.0393867" G="0.388579" T="0.00884548"/>
      <pos A="0.0263051" C="0.873084" G="0.0917656" T="0.00884548"/>
      <pos A="0.890557" C="0.10486" G="0.000102575" T="0.00448058"/>
      <pos A="0.00011567" C="0.000102575" G="0.999666" T="0.00011567"/>
      <pos A="0.00011567" C="0.00446748" G="0.995301" T="0.00011567"/>
      <pos A="0.986584" C="0.000102575" G="0.0131973" T="0.00011567"/>
      <pos A="0.929841" C="0.000102575" G="0.000102575" T="0.0699542"/>
      <pos A="0.47589" C="0.0175622" G="0.506432" T="0.00011567"/>
      <pos A="0.0568594" C="0.323106" G="0.0568464" T="0.563189"/>
      <pos A="0.349308" C="0.135415" G="0.406039" T="0.109238"/>
      <pos A="0.109238" C="0.261997" G="0.56754" T="0.0612244"/>
      <pos A="0.174712" C="0.288186" G="0.436593" T="0.100509"/>
    </motif>
    <motif db="0" id="ETV4_HUMAN.H11MO.0.B" length="11" nsites="500" evalue="1.0e+000"
        url="http://hocomoco.autosome.ru/motif/ETV4_HUMAN.H11MO.0.B">
      <pos A="0.335986" C="0.234" G="0.329981" T="0.100033"/>
      <pos A="0.383976" C="0.13402" G="0.319983" T="0.162021"/>
      <pos A="0.136026" C="0.609925" G="0.234" T="0.020049"/>
      <pos A="0.955862" C="0.010045" G="0.020043" T="0.0140502"/>
      <pos A="0.00605179" C="0.00204659" G="0.975852" T="0.0160498"/>
      <pos A="0.0160498" C="0.0260418" G="0.957855" T="5.29894e-05"/>
      <pos A="0.923868" C="0.0160438" G="0.050037" T="0.010051"/>
      <pos A="0.869879" C="0.0140442" G="0.0460378" T="0.070039"/>
      <pos A="0.307991" C="0.0220426" G="0.587929" T="0.0820366"/>
      <pos A="0.138025" C="0.178011" G="0.345978" T="0.337985"/>
      <pos A="0.287995" C="0.132021" G="0.413964" T="0.16602"/>
    </motif>
    <motif db="0" id="ETV5_HUMAN.H11MO.0.C" length="14" nsites="500" evalue="1.0e+000"
        url="http://hocomoco.autosome.ru/motif/ETV5_HUMAN.H11MO.0.C">
      <pos A="0.327987" C="0.180011" G="0.381971" T="0.110031"/>
      <pos A="0.455962" C="0.0880294" G="0.327981" T="0.128027"/>
      <pos A="0.297993" C="0.0980274" G="0.493948" T="0.110031"/>
      <pos A="0.200013" C="0.417963" G="0.345978" T="0.0360458"/>
      <pos A="0.839885" C="0.0360398" G="0.0840302" T="0.040045"/>
      <pos A="0.0160498" C="0.00604579" G="0.961855" T="0.0160498"/>
      <pos A="0.0440442" C="0.0160438" G="0.93586" T="0.00405219"/>
      <pos A="0.793894" C="0.0680334" G="0.102027" T="0.0360458"/>
      <pos A="0.945864" C="0.00604579" G="0.0120446" T="0.0360458"/>
      <pos A="0.371979" C="0.0620346" G="0.547937" T="0.0180494"/>
      <pos A="0.228007" C="0.100027" G="0.232001" T="0.439965"/>
      <pos A="0.218009" C="0.106026" G="0.537939" T="0.138025"/>
      <pos A="0.405972" C="0.120023" G="0.38597" T="0.0880354"/>
      <pos A="0.271999" C="0.216004" G="0.373972" T="0.138025"/>
    </motif>
    <motif db="0" id="FLI1_HUMAN.H11MO.0.A" length="18" nsites="497" evalue="1.0e+000"
        url="http://hocomoco.autosome.ru/motif/FLI1_HUMAN.H11MO.0.A">
      <pos A="0.209267" C="0.227366" G="0.440602" T="0.122765"/>
      <pos A="0.315885" C="0.148911" G="0.432556" T="0.102648"/>
      <pos A="0.446644" C="0.086549" G="0.374217" T="0.09259"/>
      <pos A="0.20122" C="0.0543623" G="0.653839" T="0.0905784"/>
      <pos A="0.299792" C="0.0362573" G="0.635734" T="0.0282167"/>
      <pos A="0.422504" C="0.388299" G="0.183109" T="0.00608831"/>
      <pos A="0.915362" C="0.0342456" G="0.0402806" T="0.0101116"/>
      <pos A="0.00407664" C="0.00407061" G="0.981741" T="0.0101116"/>
      <pos A="0.00206498" C="0.0121173" G="0.985764" T="5.33092e-05"/>
      <pos A="0.93749" C="0.0181523" G="0.044304" T="5.33092e-05"/>
      <pos A="0.957607" C="0.00205894" G="0.026199" T="0.014135"/>
      <pos A="0.146905" C="0.0282106" G="0.822819" T="0.00206498"/>
      <pos A="0.134835" C="0.171039" G="0.500953" T="0.193173"/>
      <pos A="0.410434" C="0.124771" G="0.402381" T="0.062415"/>
      <pos A="0.39434" C="0.0764906" G="0.474801" T="0.0543683"/>
      <pos A="0.301803" C="0.120747" G="0.508999" T="0.06845"/>
      <pos A="0.241453" C="0.150922" G="0.529116" T="0.0785083"/>
      <pos A="0.388305" C="0.130806" G="0.364159" T="0.11673"/>
    </motif>
    <motif db="0" id="FOSB_HUMAN.H11MO.0.A" length="9" nsites="500" evalue="1.0e+000"
        url="http://hocomoco.autosome.ru/motif/FOSB_HUMAN.H11MO.0.A">
      <pos A="0.41397" C="0.206006" G="0.291989" T="0.0880354"/>
      <pos A="0.010051" C="0.0120446" G="0.00204659" T="0.975858"/>
      <pos A="0.0120506" C="0.0140442" G="0.917863" T="0.0560418"/>
      <pos A="0.895874" C="0.0120446" G="0.0180434" T="0.0740382"/>
      <pos A="0.204012" C="4.69906e-05" G="0.795888" T="5.29894e-05"/>
      <pos A="0.0180494" C="0.030041" G="0.106026" T="0.845884"/>
      <pos A="0.0540422" C="0.903866" G="0.0280414" T="0.0140502"/>
      <pos A="0.96586" C="0.010045" G="0.00604579" T="0.0180494"/>
      <pos A="0.0720386" C="0.329981" G="0.230001" T="0.367979"/>
    </motif>
    <motif db="0" id="FOSL1_HUMAN.H11MO.0.A" length="12" nsites="500" evalue="1.0e+000"
        url="http://hocomoco.autosome.ru/motif/FOSL1_HUMAN.H11MO.0.A">
      <pos A="0.198013" C="0.18601" G="0.405966" T="0.210011"/>
      <pos A="0.317989" C="0.164014" G="0.347977" T="0.170019"/>
      <pos A="0.429967" C="0.269993" G="0.281991" T="0.0180494"/>
      <pos A="5.29894e-05" C="4.69906e-05" G="0.00604579" T="0.993854"/>
      <pos A="5.29894e-05" C="0.00404619" G="0.941859" T="0.0540422"/>
      <pos A="0.987855" C="0.00204659" G="0.00204659" T="0.00805139"/>
      <pos A="0.0780374" C="4.69906e-05" G="0.921863" T="5.29894e-05"/>
      <pos A="5.29894e-05" C="4.69906e-05" G="4.69906e-05" T="0.999853"/>
      <pos A="0.0180494" C="0.979851" G="0.00204659" T="5.29894e-05"/>
      <pos A="0.995854" C="0.00404619" G="4.69906e-05" T="5.29894e-05"/>
      <pos A="0.0220486" C="0.411965" G="0.162015" T="0.403972"/>
      <pos A="0.210011" C="0.401967" G="0.154016" T="0.234006"/>
    </motif>
    <motif db="0" id="FOSL2_HUMAN.H11MO.0.A" length="12" nsites="500" evalue="1.0e+000"
        url="http://hocomoco.autosome.ru/motif/FOSL2_HUMAN.H11MO.0.A">
      <pos A="0.194014" C="0.190009" G="0.373972" T="0.242005"/>
      <pos A="0.281997" C="0.13402" G="0.381971" T="0.202013"/>
      <pos A="0.519949" C="0.158015" G="0.297987" T="0.0240482"/>
      <pos A="5.29894e-05" C="4.69906e-05" G="0.00204659" T="0.997853"/>
      <pos A="5.29894e-05" C="0.00204659" G="0.957855" T="0.040045"/>
      <pos A="0.985856" C="0.00404619" G="4.69906e-05" T="0.010051"/>
      <pos A="0.102033" C="4.69906e-05" G="0.897867" T="5.29894e-05"/>
      <pos A="0.00405219" C="0.00404619" G="0.00404619" T="0.987855"/>
      <pos A="0.00605179" C="0.991849" G="0.00204659" T="5.29894e-05"/>
      <pos A="0.997853" C="4.69906e-05" G="4.69906e-05" T="0.00205259"/>
      <pos A="0.0240482" C="0.351977" G="0.114024" T="0.509951"/>
      <pos A="0.21601" C="0.377971" G="0.138019" T="0.267999"/>
    </motif>
    <motif db="0" id="FOS_HUMAN.H11MO.0.A" length="9" nsites="500" evalue="1.0e+000"
        url="http://hocomoco.autosome.ru/motif/FOS_HUMAN.H11MO.0.A">
      <pos A="0.345984" C="0.216004" G="0.359975" T="0.0780374"/>
      <pos A="0.010051" C="0.0180434" G="0.010045" T="0.961861"/>
      <pos A="0.0160498" C="0.0340402" G="0.859875" T="0.090035"/>
      <pos A="0.935866" C="0.00804539" G="0.0280414" T="0.0280474"/>
      <pos A="0.11603" C="4.69906e-05" G="0.88387" T="5.29894e-05"/>
      <pos A="0.0220486" C="0.0260418" G="0.0240422" T="0.927867"/>
      <pos A="0.0420446" C="0.93386" G="0.0240422" T="5.29894e-05"/>
      <pos A="0.959861" C="0.0160438" G="0.0120446" T="0.0120506"/>
      <pos A="0.0280474" C="0.417963" G="0.263994" T="0.289995"/>
    </motif>
    <motif db="0" id="JUNB_HUMAN.H11MO.0.A" length="11" nsites="500" evalue="1.0e+000"
        url="http://hocomoco.autosome.ru/motif/JUNB_HUMAN.H11MO.0.A">
      <pos A="0.273998" C="0.0980274" G="0.303986" T="0.323988"/>
      <pos A="0.264" C="0.347977" G="0.273992" T="0.11403"/>
      <pos A="0.0320466" C="0.00804539" G="0.0120446" T="0.947863"/>
      <pos A="0.00405219" C="0.0340402" G="0.889869" T="0.0720386"/>
      <pos A="0.933866" C="0.00204659" G="4.69906e-05" T="0.0640402"/>
      <pos A="5.29894e-05" C="4.69906e-05" G="0.953856" T="0.0460438"/>
      <pos A="0.0120506" C="0.0120446" G="4.69906e-05" T="0.975858"/>
      <pos A="0.050043" C="0.925862" G="0.0140442" T="0.010051"/>
      <pos A="0.977857" C="0.00804539" G="0.00404619" T="0.010051"/>
      <pos A="0.0740382" C="0.365974" G="0.261995" T="0.297993"/>
      <pos A="0.317989" C="0.349977" G="0.130021" T="0.202013"/>
    </motif>
    <motif db="0" id="JUND_HUMAN.H11MO.0.A" length="11" nsites="450" evalue="1.0e+000"
        url="http://hocomoco.autosome.ru/motif/JUND_HUMAN.H11MO.0.A">
      <pos A="0.235562" C="0.15113" G="0.428846" T="0.184462"/>
      <pos A="0.397748" C="0.16446" G="0.393298" T="0.0444934"/>
      <pos A="0.0267196" C="0.00227394" G="0.017826" T="0.95318"/>
      <pos A="0.00672406" C="0.00893912" G="0.953174" T="0.0311631"/>
      <pos A="0.946515" C="0.0067174" G="0.0222695" T="0.0244979"/>
      <pos A="0.0622673" C="5.22106e-05" G="0.937622" T="5.88758e-05"/>
      <pos A="0.0133892" C="0.0133826" G="0.0133826" T="0.959846"/>
      <pos A="0.0244979" C="0.933178" G="0.0422651" T="5.88758e-05"/>
      <pos A="0.988728" C="0.00449567" G="0.0067174" T="5.88758e-05"/>
      <pos A="0.0378283" C="0.384411" G="0.146686" T="0.431074"/>
      <pos A="0.151136" C="0.413294" G="0.168904" T="0.266666"/>
    </motif>
    <motif db="0" id="JUN_HUMAN.H11MO.0.A" length="11" nsites="500" evalue="1.0e+000"
        url="http://hocomoco.autosome.ru/motif/JUN_HUMAN.H11MO.0.A">
      <pos A="0.232007" C="0.144018" G="0.403966" T="0.220009"/>
      <pos A="0.497953" C="0.162015" G="0.307985" T="0.0320466"/>
      <pos A="0.0160498" C="0.00404619" G="0.0180434" T="0.961861"/>
      <pos A="0.0240482" C="0.0140442" G="0.921863" T="0.040045"/>
      <pos A="0.977857" C="0.00404619" G="0.00604579" T="0.0120506"/>
      <pos A="5.29894e-05" C="4.69906e-05" G="0.947857" T="0.0520426"/>
      <pos A="0.00605179" C="0.0240422" G="0.00804539" T="0.961861"/>
      <pos A="0.0240482" C="0.955856" G="0.0160438" T="0.00405219"/>
      <pos A="0.975858" C="0.00404619" G="0.00804539" T="0.0120506"/>
      <pos A="0.0180494" C="0.357975" G="0.118023" T="0.505952"/>
      <pos A="0.256002" C="0.377971" G="0.122023" T="0.244004"/>
    </motif>
    <motif db="0" id="MAFG_HUMAN.H11MO.0.A" length="18" nsites="430" evalue="1.0e+000"
        url="http://hocomoco.autosome.ru/motif/MAFG_HUMAN.H11MO.0.A">
      <pos A="0.395319" C="0.127932" G="0.309285" T="0.167465"/>
      <pos A="0.49297" C="0.0488805" G="0.188383" T="0.269766"/>
      <pos A="0.597597" C="0.0116798" G="0.0860811" T="0.304642"/>
      <pos A="0.495295" C="0.0395803" G="0.0372553" T="0.427869"/>
      <pos A="0.255816" C="0.262784" G="0.209308" T="0.272091"/>
      <pos A="0.0581876" C="0.0721309" G="0.0093548" T="0.860327"/>
      <pos A="6.16136e-05" C="5.46385e-05" G="0.999822" T="6.16136e-05"/>
      <pos A="0.0302871" C="0.962621" G="0.00237968" T="0.00471169"/>
      <pos A="0.00471169" C="0.0093548" G="5.46385e-05" T="0.985879"/>
      <pos A="6.16136e-05" C="5.46385e-05" G="0.992847" T="0.00703674"/>
      <pos A="0.997504" C="5.46385e-05" G="0.00237968" T="6.16136e-05"/>
      <pos A="0.020987" C="0.553414" G="0.413912" T="0.0116868"/>
      <pos A="0.0488875" C="0.0302802" G="0.0140049" T="0.906827"/>
      <pos A="0.0837631" C="0.813819" G="0.0512055" T="0.0512125"/>
      <pos A="0.813826" C="5.46385e-05" G="0.109332" T="0.076788"/>
      <pos A="0.0302871" C="5.46385e-05" G="0.837069" T="0.132589"/>
      <pos A="0.0163369" C="0.899845" G="0.0721309" T="0.0116868"/>
      <pos A="0.709199" C="0.0442304" G="0.100031" T="0.146539"/>
    </motif>
    <motif db="0" id="MAFK_HUMAN.H11MO.0.A" length="18" nsites="431" evalue="1.0e+000"
        url="http://hocomoco.autosome.ru/motif/MAFK_HUMAN.H11MO.0.A">
      <pos A="0.482548" C="0.113717" G="0.255216" T="0.148519"/>
      <pos A="0.508064" C="0.0742832" G="0.22506" T="0.192592"/>
      <pos A="0.584613" C="0.0394885" G="0.0696439" T="0.306255"/>
      <pos A="0.519662" C="0.0487671" G="0.0325296" T="0.399041"/>
      <pos A="0.296976" C="0.201864" G="0.157791" T="0.343369"/>
      <pos A="0.0510937" C="0.0371689" G="0.00701345" T="0.904724"/>
      <pos A="6.14706e-05" C="0.0093331" G="0.990544" T="6.14706e-05"/>
      <pos A="0.062692" C="0.932553" G="5.45117e-05" T="0.00470077"/>
      <pos A="0.00702041" C="0.0116527" G="5.45117e-05" T="0.981272"/>
      <pos A="0.00934006" C="0.00237416" G="0.965028" T="0.0232579"/>
      <pos A="0.971994" C="0.00237416" G="0.00237416" T="0.0232579"/>
      <pos A="0.0325365" C="0.431509" G="0.480222" T="0.055733"/>
      <pos A="0.0858884" C="0.0209313" G="0.016292" T="0.876888"/>
      <pos A="0.095167" C="0.800333" G="0.0278903" T="0.0766098"/>
      <pos A="0.839774" C="0.00469381" G="0.0812422" T="0.0742902"/>
      <pos A="0.0255776" C="0.0487671" G="0.630999" T="0.294657"/>
      <pos A="0.0487741" C="0.742342" G="0.141553" T="0.0673312"/>
      <pos A="0.610129" C="0.139233" G="0.0997994" T="0.150839"/>
    </motif>
    <motif db="0" id="NF2L1_HUMAN.H11MO.0.C" length="7" nsites="112" evalue="1.0e+000"
        url="http://hocomoco.autosome.ru/motif/NF2L1_HUMAN.H11MO.0.C">
      <pos A="0.429158" C="0.248924" G="0.0801618" T="0.241756"/>
      <pos A="0.216016" C="0.0467517" G="0.709569" T="0.0276632"/>
      <pos A="0.000236396" C="0.000209634" G="0.00726224" T="0.992292"/>
      <pos A="0.0297347" C="0.89154" G="0.00197279" T="0.0767521"/>
      <pos A="0.942923" C="0.0213675" G="0.00726224" T="0.0284468"/>
      <pos A="0.013558" C="0.16021" G="0.060857" T="0.765375"/>
      <pos A="0.1737" C="0.226317" G="0.291191" T="0.308791"/>
    </motif>
    <motif db="0" id="NF2L2_HUMAN.H11MO.0.A" length="14" nsites="500" evalue="1.0e+000"
        url="http://hocomoco.autosome.ru/motif/NF2L2_HUMAN.H11MO.0.A">
      <pos A="0.517949" C="0.0480374" G="0.118023" T="0.31599"/>
      <pos A="0.473958" C="0.102027" G="0.0860298" T="0.337985"/>
      <pos A="0.176018" C="0.355976" G="0.142019" T="0.325988"/>
      <pos A="0.0760378" C="0.0460378" G="0.020043" T="0.857881"/>
      <pos A="0.010051" C="0.020043" G="0.953856" T="0.0160498"/>
      <pos A="0.020049" C="0.965854" G="0.00604579" T="0.00805139"/>
      <pos A="0.0540422" C="0.050037" G="0.00404619" T="0.891875"/>
      <pos A="0.0320466" C="0.0380394" G="0.873872" T="0.0560418"/>
      <pos A="0.907871" C="0.0120446" G="0.0120446" T="0.0680394"/>
      <pos A="0.0240482" C="0.142019" G="0.815884" T="0.0180494"/>
      <pos A="0.00205259" C="0.00804539" G="0.00404619" T="0.985856"/>
      <pos A="0.00805139" C="0.991849" G="4.69906e-05" T="5.29894e-05"/>
      <pos A="0.997853" C="0.00204659" G="4.69906e-05" T="5.29894e-05"/>
      <pos A="0.00605179" C="0.259995" G="0.0480374" T="0.685916"/>
    </motif>
    <motif db="0" id="NFAC1_HUMAN.H11MO.0.B" length="15" nsites="500" evalue="1.0e+000"
        url="http://hocomoco.autosome.ru/motif/NFAC1_HUMAN.H11MO.0.B">
      <pos A="0.481957" C="0.230001" G="0.234" T="0.0540422"/>
      <pos A="0.393974" C="0.050037" G="0.060035" T="0.495954"/>
      <pos A="0.0840362" C="0.00804539" G="0.903866" T="0.00405219"/>
      <pos A="0.0140502" C="0.0460378" G="0.929861" T="0.010051"/>
      <pos A="0.945864" C="0.0120446" G="0.0360398" T="0.00605179"/>
      <pos A="0.809891" C="0.0680334" G="0.104026" T="0.0180494"/>
      <pos A="0.821889" C="0.0680334" G="0.0840302" T="0.0260478"/>
      <pos A="0.499953" C="0.166014" G="0.267993" T="0.0660398"/>
      <pos A="0.493954" C="0.0520366" G="0.142019" T="0.311991"/>
      <pos A="0.355982" C="0.237999" G="0.345978" T="0.060041"/>
      <pos A="0.487955" C="0.0880294" G="0.0440382" T="0.379977"/>
      <pos A="0.264" C="0.030041" G="0.547937" T="0.158021"/>
      <pos A="0.537945" C="0.122023" G="0.222003" T="0.118029"/>
      <pos A="0.429967" C="0.317983" G="0.188009" T="0.0640402"/>
      <pos A="0.449963" C="0.120023" G="0.138019" T="0.291995"/>
    </motif>
    <motif db="0" id="NFAC2_HUMAN.H11MO.0.B" length="9" nsites="86" evalue="1.0e+000"
        url="http://hocomoco.autosome.ru/motif/NFAC2_HUMAN.H11MO.0.B">
      <pos A="0.256332" C="0.0565743" G="0.145394" T="0.5417"/>
      <pos A="0.000307782" C="0.000272939" G="0.999111" T="0.000307782"/>
      <pos A="0.000307782" C="0.000272939" G="0.999111" T="0.000307782"/>
      <pos A="0.999146" C="0.000272939" G="0.000272939" T="0.000307782"/>
      <pos A="0.97161" C="0.000272939" G="0.027809" T="0.000307782"/>
      <pos A="0.951182" C="0.0169912" G="0.0315185" T="0.000307782"/>
      <pos A="0.795041" C="0.0582953" G="0.0612456" T="0.0854178"/>
      <pos A="0.297166" C="0.133347" G="0.0989268" T="0.47056"/>
      <pos A="0.159978" C="0.235132" G="0.171209" T="0.433682"/>
    </motif>
    <motif db="0" id="NFAC3_HUMAN.H11MO.0.B" length="9" nsites="18" evalue="1.0e+000"
        url="http://hocomoco.autosome.ru/motif/NFAC3_HUMAN.H11MO.0.B">
      <pos A="0.137074" C="0.136909" G="0.0284204" T="0.697597"/>
      <pos A="0.00146409" C="0.00129834" G="0.995773" T="0.00146409"/>
      <pos A="0.00146409" C="0.00129834" G="0.995773" T="0.00146409"/>
      <pos A="0.929641" C="0.00129834" G="0.0675967" T="0.00146409"/>
      <pos A="0.887451" C="0.00129834" G="0.109787" T="0.00146409"/>
      <pos A="0.995939" C="0.00129834" G="0.00129834" T="0.00146409"/>
      <pos A="0.772936" C="0.170058" G="0.0555424" T="0.00146409"/>
      <pos A="0.326929" C="0.393061" G="0.0675967" T="0.212413"/>
      <pos A="0.115979" C="0.314709" G="0.0495153" T="0.519797"/>
    </motif>
    <motif db="0" id="NFAC4_HUMAN.H11MO.0.C" length="10" nsites="19" evalue="1.0e+000"
        url="http://hocomoco.autosome.ru/motif/NFAC4_HUMAN.H11MO.0.C">
      <pos A="0.413956" C="0.143545" G="0.206796" T="0.235703"/>
      <pos A="0.00138743" C="0.00123037" G="0.944244" T="0.0531382"/>
      <pos A="0.00138743" C="0.00123037" G="0.995995" T="0.00138743"/>
      <pos A="0.996152" C="0.00123037" G="0.00123037" T="0.00138743"/>
      <pos A="0.996152" C="0.00123037" G="0.00123037" T="0.00138743"/>
      <pos A="0.996152" C="0.00123037" G="0.00123037" T="0.00138743"/>
      <pos A="0.628147" C="0.156483" G="0.162233" T="0.0531382"/>
      <pos A="0.20839" C="0.259984" G="0.110482" T="0.421144"/>
      <pos A="0.16239" C="0.156483" G="0.213983" T="0.467144"/>
      <pos A="0.311892" C="0.00123037" G="0.213983" T="0.472894"/>
    </motif>
    <motif db="0" id="NFE2_HUMAN.H11MO.0.A" length="13" nsites="500" evalue="1.0e+000"
        url="http://hocomoco.autosome.ru/motif/NFE2_HUMAN.H11MO.0.A">
      <pos A="0.244004" C="0.287989" G="0.355976" T="0.112031"/>
      <pos A="0.258001" C="0.331981" G="0.295988" T="0.11403"/>
      <pos A="0.579937" C="0.0420386" G="0.357975" T="0.020049"/>
      <pos A="0.00205259" C="0.00604579" G="0.0360398" T="0.955862"/>
      <pos A="0.00405219" C="0.0240422" G="0.965854" T="0.00605179"/>
      <pos A="0.957861" C="0.00804539" G="0.0220426" T="0.0120506"/>
      <pos A="0.0220486" C="0.787889" G="0.150017" T="0.040045"/>
      <pos A="0.0960338" C="0.0580354" G="0.0540362" T="0.791895"/>
      <pos A="0.0820366" C="0.831881" G="0.0320406" T="0.0540422"/>
      <pos A="0.803892" C="0.0280414" G="0.0920286" T="0.0760378"/>
      <pos A="0.0320466" C="0.00804539" G="0.915864" T="0.0440442"/>
      <pos A="0.0260478" C="0.931861" G="0.0380394" T="0.00405219"/>
      <pos A="0.759901" C="0.0520366" G="0.0880294" T="0.100033"/>
    </motif>
    <motif db="0" id="PRDM6_HUMAN.H11MO.0.C" length="13" nsites="500" evalue="1.0e+000"
        url="http://hocomoco.autosome.ru/motif/PRDM6_HUMAN.H11MO.0.C">
      <pos A="0.46396" C="0.166014" G="0.245998" T="0.124028"/>
      <pos A="0.529947" C="0.070033" G="0.267993" T="0.132027"/>
      <pos A="0.433966" C="0.196008" G="0.329981" T="0.040045"/>
      <pos A="0.61593" C="0.0380394" G="0.202007" T="0.144024"/>
      <pos A="0.471959" C="0.010045" G="0.451957" T="0.0660398"/>
      <pos A="0.00205259" C="0.0460378" G="0.941859" T="0.010051"/>
      <pos A="0.977857" C="0.0160438" G="4.69906e-05" T="0.00605179"/>
      <pos A="0.983856" C="0.00404619" G="4.69906e-05" T="0.0120506"/>
      <pos A="0.937865" C="0.00804539" G="0.00804539" T="0.0460438"/>
      <pos A="0.759901" C="0.132021" G="0.0680334" T="0.040045"/>
      <pos A="0.603932" C="0.234" G="0.112025" T="0.050043"/>
      <pos A="0.491955" C="0.192009" G="0.126022" T="0.190015"/>
      <pos A="0.503952" C="0.156016" G="0.202007" T="0.138025"/>
    </motif>
    <motif db="0" id="REST_HUMAN.H11MO.0.A" length="22" nsites="500" evalue="1.0e+000"
        url="http://hocomoco.autosome.ru/motif/REST_HUMAN.H11MO.0.A">
      <pos A="0.142025" C="0.0840302" G="0.192009" T="0.581937"/>
      <pos A="0.0280474" C="0.142019" G="0.0380394" T="0.791895"/>
      <pos A="0.0120506" C="0.923862" G="0.0160438" T="0.0480434"/>
      <pos A="0.91587" C="0.0280414" G="0.0240422" T="0.0320466"/>
      <pos A="0.020049" C="0.040039" G="0.937859" T="0.00205259"/>
      <pos A="0.0740382" C="0.675912" G="0.174012" T="0.0760378"/>
      <pos A="0.947863" C="0.0140442" G="0.0260418" T="0.0120506"/>
      <pos A="0.0140502" C="0.943858" G="0.030041" T="0.0120506"/>
      <pos A="0.030047" C="0.903866" G="0.0220426" T="0.0440442"/>
      <pos A="0.551943" C="0.110025" G="0.158015" T="0.180017"/>
      <pos A="0.126028" C="0.299987" G="0.0860298" T="0.487955"/>
      <pos A="0.030047" C="0.00804539" G="0.957855" T="0.00405219"/>
      <pos A="0.0240482" C="0.00604579" G="0.963854" T="0.00605179"/>
      <pos A="0.86388" C="0.0660338" G="0.0280414" T="0.0420446"/>
      <pos A="0.0140502" C="0.795888" G="0.146018" T="0.0440442"/>
      <pos A="0.947863" C="0.010045" G="0.0180434" T="0.0240482"/>
      <pos A="0.0260478" C="0.0180434" G="0.941859" T="0.0140502"/>
      <pos A="0.136026" C="0.641919" G="0.110025" T="0.112031"/>
      <pos A="0.202013" C="0.030041" G="0.467953" T="0.299993"/>
      <pos A="0.138025" C="0.605926" G="0.180011" T="0.0760378"/>
      <pos A="0.134026" C="0.705906" G="0.0260418" T="0.134026"/>
      <pos A="0.271999" C="0.429961" G="0.124022" T="0.174018"/>
    </motif>
    <motif db="0" id="RORG_HUMAN.H11MO.0.C" length="12" nsites="500" evalue="1.0e+000"
        url="http://hocomoco.autosome.ru/motif/RORG_HUMAN.H11MO.0.C">
      <pos A="0.242005" C="0.188009" G="0.429961" T="0.140025"/>
      <pos A="0.475958" C="0.102027" G="0.245998" T="0.176018"/>
      <pos A="0.703912" C="0.0960278" G="0.108025" T="0.0920346"/>
      <pos A="0.649923" C="0.0180434" G="0.050037" T="0.281997"/>
      <pos A="0.0840362" C="0.399967" G="0.455956" T="0.060041"/>
      <pos A="0.0440442" C="0.0380394" G="0.0580354" T="0.859881"/>
      <pos A="0.487955" C="0.00804539" G="0.499947" T="0.00405219"/>
      <pos A="0.31399" C="0.010045" G="0.63592" T="0.040045"/>
      <pos A="0.0240482" C="0.0220426" G="0.93586" T="0.0180494"/>
      <pos A="0.020049" C="0.090029" G="0.122023" T="0.767899"/>
      <pos A="0.010051" C="0.949857" G="0.0180434" T="0.0220486"/>
      <pos A="0.977857" C="0.00204659" G="0.0140442" T="0.00605179"/>
    </motif>
    <motif db="0" id="SPI1_HUMAN.H11MO.0.A" length="17" nsites="500" evalue="1.0e+000"
        url="http://hocomoco.autosome.ru/motif/SPI1_HUMAN.H11MO.0.A">
      <pos A="0.423968" C="0.204006" G="0.253996" T="0.118029"/>
      <pos A="0.491955" C="0.100027" G="0.329981" T="0.0780374"/>
      <pos A="0.685916" C="0.0440382" G="0.168013" T="0.102033"/>
      <pos A="0.771899" C="0.0280414" G="0.126022" T="0.0740382"/>
      <pos A="0.651923" C="0.0140442" G="0.118023" T="0.21601"/>
      <pos A="0.148023" C="0.0680334" G="0.753896" T="0.030047"/>
      <pos A="0.721909" C="0.0480374" G="0.224002" T="0.00605179"/>
      <pos A="0.0580414" C="4.69906e-05" G="0.941859" T="5.29894e-05"/>
      <pos A="0.00205259" C="4.69906e-05" G="0.997847" T="5.29894e-05"/>
      <pos A="0.999853" C="4.69906e-05" G="4.69906e-05" T="5.29894e-05"/>
      <pos A="0.997853" C="4.69906e-05" G="4.69906e-05" T="0.00205259"/>
      <pos A="0.0360458" C="0.170013" G="0.793888" T="5.29894e-05"/>
      <pos A="0.0680394" C="0.0520366" G="0.040039" T="0.839885"/>
      <pos A="0.0420446" C="0.122023" G="0.815884" T="0.020049"/>
      <pos A="0.453962" C="0.122023" G="0.331981" T="0.0920346"/>
      <pos A="0.359981" C="0.182011" G="0.317983" T="0.140025"/>
      <pos A="0.397973" C="0.130021" G="0.257995" T="0.21401"/>
    </motif>
    <motif db="0" id="SPIB_HUMAN.H11MO.0.A" length="17" nsites="500" evalue="1.0e+000"
        url="http://hocomoco.autosome.ru/motif/SPIB_HUMAN.H11MO.0.A">
      <pos A="0.403972" C="0.18601" G="0.247997" T="0.162021"/>
      <pos A="0.459961" C="0.116024" G="0.347977" T="0.0760378"/>
      <pos A="0.751903" C="0.0320406" G="0.118023" T="0.0980334"/>
      <pos A="0.717909" C="0.0320406" G="0.174012" T="0.0760378"/>
      <pos A="0.667919" C="0.0140442" G="0.102027" T="0.21601"/>
      <pos A="0.16402" C="0.0520366" G="0.771893" T="0.0120506"/>
      <pos A="0.657921" C="0.0740322" G="0.259995" T="0.00805139"/>
      <pos A="0.0760378" C="4.69906e-05" G="0.923862" T="5.29894e-05"/>
      <pos A="5.29894e-05" C="4.69906e-05" G="0.999847" T="5.29894e-05"/>
      <pos A="0.999853" C="4.69906e-05" G="4.69906e-05" T="5.29894e-05"/>
      <pos A="0.989855" C="4.69906e-05" G="0.00204659" T="0.00805139"/>
      <pos A="0.0220486" C="0.206006" G="0.769893" T="0.00205259"/>
      <pos A="0.0160498" C="0.00804539" G="0.0140442" T="0.961861"/>
      <pos A="0.00405219" C="0.0480374" G="0.941859" T="0.00605179"/>
      <pos A="0.579937" C="0.106026" G="0.267993" T="0.0460438"/>
      <pos A="0.46396" C="0.118023" G="0.313984" T="0.104032"/>
      <pos A="0.539945" C="0.118023" G="0.204006" T="0.138025"/>
    </motif>
    <motif db="0" id="STA5A_HUMAN.H11MO.0.A" length="10" nsites="500" evalue="1.0e+000"
        url="http://hocomoco.autosome.ru/motif/STA5A_HUMAN.H11MO.0.A">
      <pos A="0.00805139" C="0.0380394" G="0.00404619" T="0.949863"/>
      <pos A="0.0680394" C="0.0220426" G="0.00604579" T="0.903872"/>
      <pos A="0.010051" C="0.98585" G="0.00204659" T="0.00205259"/>
      <pos A="0.050043" C="0.441959" G="0.0120446" T="0.495954"/>
      <pos A="0.657921" C="4.69906e-05" G="0.341979" T="5.29894e-05"/>
      <pos A="0.387975" C="0.00404619" G="0.587929" T="0.020049"/>
      <pos A="0.00405219" C="0.00204659" G="0.98585" T="0.00805139"/>
      <pos A="0.945864" C="4.69906e-05" G="0.0180434" T="0.0360458"/>
      <pos A="0.961861" C="0.00604579" G="0.030041" T="0.00205259"/>
      <pos A="0.421969" C="0.172013" G="0.230001" T="0.176018"/>
    </motif>
    <motif db="0" id="STAT1_HUMAN.H11MO.0.A" length="19" nsites="500" evalue="1.0e+000"
        url="http://hocomoco.autosome.ru/motif/STAT1_HUMAN.H11MO.0.A">
      <pos A="0.202013" C="0.427961" G="0.120023" T="0.250003"/>
      <pos A="0.0940342" C="0.567933" G="0.170013" T="0.168019"/>
      <pos A="0.132027" C="0.555936" G="0.110025" T="0.202013"/>
      <pos A="0.293994" C="0.355976" G="0.204006" T="0.146024"/>
      <pos A="0.0860358" C="0.206006" G="0.100027" T="0.607931"/>
      <pos A="0.00205259" C="0.0160438" G="0.00404619" T="0.977857"/>
      <pos A="0.00805139" C="0.00604579" G="0.0120446" T="0.973858"/>
      <pos A="0.030047" C="0.963854" G="0.00204659" T="0.00405219"/>
      <pos A="0.0380454" C="0.821883" G="0.00204659" T="0.138025"/>
      <pos A="0.234006" C="0.303986" G="0.142019" T="0.319989"/>
      <pos A="0.267999" C="0.0260418" G="0.681911" T="0.0240482"/>
      <pos A="0.0320466" C="0.0140442" G="0.803886" T="0.150023"/>
      <pos A="0.943864" C="0.0380394" G="0.010045" T="0.00805139"/>
      <pos A="0.987855" C="0.00204659" G="0.00404619" T="0.00605179"/>
      <pos A="0.579937" C="0.106026" G="0.232001" T="0.0820366"/>
      <pos A="0.273998" C="0.196008" G="0.110025" T="0.419969"/>
      <pos A="0.0580414" C="0.587929" G="0.247997" T="0.106032"/>
      <pos A="0.341985" C="0.261995" G="0.0680334" T="0.327987"/>
      <pos A="0.134026" C="0.53394" G="0.138019" T="0.194014"/>
    </motif>
    <motif db="0" id="STAT4_HUMAN.H11MO.0.A" length="11" nsites="500" evalue="1.0e+000"
        url="http://hocomoco.autosome.ru/motif/STAT4_HUMAN.H11MO.0.A">
      <pos A="0.0520426" C="0.351977" G="0.0380394" T="0.557941"/>
      <pos A="5.29894e-05" C="0.0120446" G="0.00204659" T="0.985856"/>
      <pos A="0.00205259" C="0.010045" G="0.010045" T="0.977857"/>
      <pos A="0.020049" C="0.941859" G="0.00404619" T="0.0340462"/>
      <pos A="0.00805139" C="0.551937" G="0.0120446" T="0.427967"/>
      <pos A="0.0120506" C="0.357975" G="0.178011" T="0.451963"/>
      <pos A="0.283996" C="0.108025" G="0.449957" T="0.158021"/>
      <pos A="0.0660398" C="0.106026" G="0.579931" T="0.248003"/>
      <pos A="0.641925" C="0.329981" G="0.00604579" T="0.0220486"/>
      <pos A="0.955862" C="0.00604579" G="0.0160438" T="0.0220486"/>
      <pos A="0.321989" C="0.188009" G="0.355976" T="0.134026"/>
    </motif>
    <motif db="0" id="STAT6_HUMAN.H11MO.0.B" length="11" nsites="500" evalue="1.0e+000"
        url="http://hocomoco.autosome.ru/motif/STAT6_HUMAN.H11MO.0.B">
      <pos A="0.0140502" C="0.118023" G="0.0720326" T="0.795894"/>
      <pos A="0.0340462" C="0.0380394" G="0.0540362" T="0.873878"/>
      <pos A="0.0840362" C="0.867873" G="0.0160438" T="0.0320466"/>
      <pos A="0.184016" C="0.239999" G="0.0340402" T="0.541945"/>
      <pos A="0.0780374" C="0.479951" G="0.323982" T="0.118029"/>
      <pos A="0.525948" C="0.180011" G="0.00204659" T="0.291995"/>
      <pos A="0.262001" C="0.0120446" G="0.691909" T="0.0340462"/>
      <pos A="0.0320466" C="0.00604579" G="0.931861" T="0.030047"/>
      <pos A="0.941865" C="0.0320406" G="0.0180434" T="0.00805139"/>
      <pos A="0.925868" C="0.010045" G="0.0540362" T="0.010051"/>
      <pos A="0.423968" C="0.208005" G="0.323982" T="0.0440442"/>
    </motif>
    <motif db="0" id="ZIC3_HUMAN.H11MO.0.B" length="15" nsites="169" evalue="1.0e+000"
        url="http://hocomoco.autosome.ru/motif/ZIC3_HUMAN.H11MO.0.B">
      <pos A="0.165739" C="0.153894" G="0.455491" T="0.224876"/>
      <pos A="0.165739" C="0.230772" G="0.532368" T="0.0711206"/>
      <pos A="0.218962" C="0.496886" G="0.159808" T="0.124344"/>
      <pos A="0.100689" C="0.461404" G="0.124326" T="0.313581"/>
      <pos A="0.218962" C="0.378613" G="0.0947575" T="0.307667"/>
      <pos A="0.000156712" C="0.993634" G="0.00605263" T="0.000156712"/>
      <pos A="0.082948" C="0.904929" G="0.000138971" T="0.011984"/>
      <pos A="0.0592933" C="0.13024" G="0.000138971" T="0.810328"/>
      <pos A="0.047466" C="0.0592756" G="0.875361" T="0.0178977"/>
      <pos A="0.000156712" C="0.916756" G="0.0829302" T="0.000156712"/>
      <pos A="0.047466" C="0.00605263" G="0.0119663" T="0.934515"/>
      <pos A="0.011984" C="0.0297073" G="0.958152" T="0.000156712"/>
      <pos A="0.325408" C="0.0297073" G="0.201203" T="0.443681"/>
      <pos A="0.00607037" C="0.0297073" G="0.875361" T="0.0888616"/>
      <pos A="0.372717" C="0.254426" G="0.142067" T="0.230789"/>
    </motif>
    <motif db="0" id="ZN335_HUMAN.H11MO.0.A" length="22" nsites="103" evalue="1.0e+000"
        url="http://hocomoco.autosome.ru/motif/ZN335_HUMAN.H11MO.0.A">
      <pos A="0.291237" C="0.0196266" G="0.582187" T="0.10695"/>
      <pos A="0.058453" C="0.0778225" G="0.756775" T="0.10695"/>
      <pos A="0.0778516" C="0.620984" G="0.165116" T="0.136048"/>
      <pos A="0.0196557" C="0.213613" G="0.0196266" T="0.747105"/>
      <pos A="0.00995635" C="0.0390252" G="0.844069" T="0.10695"/>
      <pos A="0.0487536" C="0.339704" G="0.0972211" T="0.514321"/>
      <pos A="0.00995635" C="0.911964" G="0.0293259" T="0.0487536"/>
      <pos A="0.00995635" C="0.582187" G="0.0196266" T="0.38823"/>
      <pos A="0.194243" C="0.184515" G="0.291208" T="0.330034"/>
      <pos A="0.145747" C="0.349403" G="0.223312" T="0.281537"/>
      <pos A="0.271838" C="0.213613" G="0.349403" T="0.165145"/>
      <pos A="0.10695" C="0.271809" G="0.494893" T="0.126348"/>
      <pos A="0.233041" C="0.54339" G="0.0584239" T="0.165145"/>
      <pos A="0.184544" C="0.0778225" G="0.475495" T="0.262139"/>
      <pos A="0.271838" C="0.446397" G="0.155417" T="0.126348"/>
      <pos A="0.029355" C="0.136018" G="0.000227934" T="0.834399"/>
      <pos A="0.0196557" C="0.0390252" G="0.814971" T="0.126348"/>
      <pos A="0.0196557" C="0.873167" G="0.00992726" T="0.0972502"/>
      <pos A="0.0390543" C="0.921663" G="0.000227934" T="0.0390543"/>
      <pos A="0.0390543" C="0.0487245" G="0.0487245" T="0.863497"/>
      <pos A="0.0972502" C="0.10692" G="0.698579" T="0.0972502"/>
      <pos A="0.475524" C="0.155417" G="0.0390252" T="0.330034"/>
    </motif>
    <motif db="0" id="ZN586_HUMAN.H11MO.0.C" length="20" nsites="472" evalue="1.0e+000"
        url="http://hocomoco.autosome.ru/motif/ZN586_HUMAN.H11MO.0.C">
      <pos A="0.978662" C="4.97776e-05" G="0.0191135" T="0.00217433"/>
      <pos A="0.0127653" C="4.97776e-05" G="0.985011" T="0.00217433"/>
      <pos A="0.0148835" C="0.00852256" G="0.970183" T="0.00641072"/>
      <pos A="0.0254745" C="0.876983" G="0.0106408" T="0.0869021"/>
      <pos A="0.0127653" C="0.887574" G="0.00640436" T="0.0932567"/>
      <pos A="0.0148835" C="0.118669" G="0.0169953" T="0.849452"/>
      <pos A="0.955362" C="0.00428617" G="0.0339409" T="0.00641072"/>
      <pos A="0.0403018" C="4.97776e-05" G="0.959592" T="5.61322e-05"/>
      <pos A="0.0191199" C="0.00216797" G="0.978656" T="5.61322e-05"/>
      <pos A="0.987135" C="4.97776e-05" G="0.00852256" T="0.00429252"/>
      <pos A="0.00641072" C="4.97776e-05" G="0.987129" T="0.00641072"/>
      <pos A="0.0212381" C="4.97776e-05" G="0.968065" T="0.0106471"/>
      <pos A="0.747779" C="0.0127589" G="0.230933" T="0.00852891"/>
      <pos A="0.845216" C="0.118669" G="0.00852256" T="0.0275927"/>
      <pos A="0.938417" C="0.00640436" G="0.00852256" T="0.0466564"/>
      <pos A="0.813443" C="0.00852256" G="0.156796" T="0.0212381"/>
      <pos A="0.999844" C="4.97776e-05" G="4.97776e-05" T="5.61322e-05"/>
      <pos A="0.896053" C="0.00428617" G="0.099605" T="5.61322e-05"/>
      <pos A="0.00852891" C="0.0297045" G="0.00640436" T="0.955362"/>
      <pos A="0.0148835" C="4.97776e-05" G="0.982892" T="0.00217433"/>
    </motif>
  </targets>
  <matches>
    <query idx="2">
      <target idx="5" rc="n" off="3" pv="2.76e-17" ev="1.11e-14" qv="2.21e-14"/>
      <target idx="4" rc="n" off="1" pv="6.38e-11" ev="2.56e-08" qv="2.56e-08"/>
      <target idx="41" rc="y" off="2" pv="1.77e-03" ev="7.11e-01" qv="4.74e-01"/>
    </query>
    <query idx="0">
      <target idx="17" rc="n" off="0" pv="2.59e-11" ev="1.04e-08" qv="1.97e-08"/>
      <target idx="18" rc="n" off="0" pv="7.35e-11" ev="2.95e-08" qv="2.80e-08"/>
      <target idx="16" rc="n" off="-2" pv="2.63e-10" ev="1.05e-07" qv="6.67e-08"/>
      <target idx="22" rc="n" off="-1" pv="8.54e-10" ev="3.43e-07" qv="1.61e-07"/>
      <target idx="19" rc="n" off="-2" pv="1.13e-09" ev="4.55e-07" qv="1.61e-07"/>
      <target idx="20" rc="n" off="-1" pv="1.27e-09" ev="5.09e-07" qv="1.61e-07"/>
      <target idx="21" rc="n" off="-1" pv="2.72e-09" ev="1.09e-06" qv="2.96e-07"/>
      <target idx="1" rc="n" off="0" pv="2.74e-05" ev="1.10e-02" qv="1.39e-03"/>
      <target idx="2" rc="n" off="7" pv="3.75e-05" ev="1.50e-02" qv="1.78e-03"/>
      <target idx="26" rc="n" off="3" pv="5.04e-05" ev="2.02e-02" qv="2.13e-03"/>
      <target idx="31" rc="y" off="0" pv="7.73e-05" ev="3.10e-02" qv="3.10e-03"/>
      <target idx="0" rc="n" off="0" pv="2.09e-04" ev="8.37e-02" qv="7.23e-03"/>
      <target idx="24" rc="y" off="0" pv="2.32e-04" ev="9.29e-02" qv="7.35e-03"/>
      <target idx="34" rc="n" off="2" pv="4.02e-04" ev="1.61e-01" qv="1.22e-02"/>
      <target idx="23" rc="y" off="0" pv="1.34e-03" ev="5.39e-01" qv="3.65e-02"/>
      <target idx="25" rc="n" off="-5" pv="1.71e-03" ev="6.86e-01" qv="4.49e-02"/>
    </query>
    <query idx="3">
      <target idx="12" rc="y" off="4" pv="3.48e-06" ev="1.39e-03" qv="2.67e-03"/>
      <target idx="7" rc="y" off="3" pv="1.13e-05" ev="4.54e-03" qv="4.36e-03"/>
      <target idx="13" rc="y" off="2" pv="1.91e-05" ev="7.67e-03" qv="4.91e-03"/>
      <target idx="6" rc="y" off="4" pv="6.98e-05" ev="2.80e-02" qv="1.02e-02"/>
      <target idx="9" rc="y" off="3" pv="7.11e-05" ev="2.85e-02" qv="1.02e-02"/>
      <target idx="14" rc="y" off="4" pv="7.99e-05" ev="3.20e-02" qv="1.02e-02"/>
      <target idx="15" rc="y" off="6" pv="1.15e-04" ev="4.61e-02" qv="1.26e-02"/>
      <target idx="30" rc="y" off="4" pv="2.00e-04" ev="8.01e-02" qv="1.78e-02"/>
      <target idx="43" rc="y" off="5" pv="2.08e-04" ev="8.33e-02" qv="1.78e-02"/>
      <target idx="8" rc="y" off="3" pv="2.36e-04" ev="9.47e-02" qv="1.82e-02"/>
      <target idx="28" rc="y" off="3" pv="3.12e-04" ev="1.25e-01" qv="2.18e-02"/>
      <target idx="35" rc="y" off="5" pv="3.79e-04" ev="1.52e-01" qv="2.43e-02"/>
      <target idx="38" rc="n" off="4" pv="6.44e-04" ev="2.58e-01" qv="3.20e-02"/>
      <target idx="37" rc="y" off="0" pv="6.47e-04" ev="2.59e-01" qv="3.20e-02"/>
      <target idx="11" rc="y" off="4" pv="6.47e-04" ev="2.60e-01" qv="3.20e-02"/>
      <target idx="36" rc="y" off="5" pv="6.66e-04" ev="2.67e-01" qv="3.20e-02"/>
      <target idx="10" rc="y" off="3" pv="7.07e-04" ev="2.83e-01" qv="3.20e-02"/>
      <target idx="39" rc="n" off="0" pv="8.32e-04" ev="3.34e-01" qv="3.37e-02"/>
      <target idx="40" rc="y" off="0" pv="8.32e-04" ev="3.34e-01" qv="3.37e-02"/>
      <target idx="27" rc="y" off="8" pv="1.73e-03" ev="6.93e-01" qv="6.58e-02"/>
      <target idx="3" rc="y" off="-1" pv="1.80e-03" ev="7.20e-01" qv="6.58e-02"/>
      <target idx="29" rc="y" off="3" pv="2.13e-03" ev="8.56e-01" qv="7.47e-02"/>
      <target idx="32" rc="y" off="4" pv="2.48e-03" ev="9.96e-01" qv="8.31e-02"/>
    </query>
    <query idx="1">
      <target idx="33" rc="n" off="2" pv="6.33e-14" ev="2.54e-11" qv="5.08e-11"/>
      <target idx="42" rc="y" off="5" pv="3.05e-04" ev="1.22e-01" qv="1.22e-01"/>
    </query>
  </matches>
  <runtime cycles="1723353" seconds="1.723"/>
</tomtom>
```
