## Supplementary material for "The cistrome response to hypoxia in human umbilical vein endothelial cells": Singh--Bass_Supplemental_FILE_S2: progress_log.txt

```
Invoking:
  getsize cluster_9_coord_nodup.txt.fa 1> $metrics
Finished invoke:
  name: count_primary_seqs  status: 0  time: 0.006134
Invoking:
  fasta-get-markov -nostatus -nosummary -dna -m 0 -pseudo 1 cluster_9_coord_nodup.txt.fa ./background
Finished invoke:
  name: bg  status: 0  time: 0.004835
Invoking:
  streme --verbosity 1 --oc streme_out -dna --minw 6 --maxw 15 --order 0 --bfile ./background --seed 0 --align center --time 4740 --totallength 4000000 --evalue --thresh 0.05 --p cluster_9_coord_nodup.txt.fa
Finished invoke:
  name: streme  status: 0  time: 4.232685
Invoking:
  meme -oc meme_out -mod zoops -minw 6 -maxw 15 -bfile ./background -markov_order 0 -seed 0 -dna -revcomp -evt 0.05 -nostatus -time 7138 -searchsize 100000 cluster_9_coord_nodup.txt.fa
Finished invoke:
  name: meme  status: 0  time: 167.270087
Invoking:
  sea --verbosity 1 --oc sea_disc_out --qvalue --thresh 1 --order 0 --bfile ./background --seed 0 --align center --motif-pseudo 0.01 --noseqs --m meme_out/meme.xml --m streme_out/streme.xml --p cluster_9_coord_nodup.txt.fa
Finished invoke:
  name: sea_disc  status: 0  time: 0.151949
Invoking:
  sea --verbosity 1 --oc sea_out --thresh 0.05 --order 0 --bfile ./background --seed 0 --align center --motif-pseudo 0.01 --m meme_out/meme.xml --m streme_out/streme.xml --m db/motif_databases/HUMAN/HOCOMOCOv11_core_HUMAN_mono_meme_format.meme --p cluster_9_coord_nodup.txt.fa
Finished invoke:
  name: sea  status: 0  time: 3.46555
Invoking:
  sea --verbosity 1 --oc distr_out --pvalue --thresh 1 --hofract 0 --order 0 --bfile ./background --seed 0 --motif-pseudo 0.01 --no-pgc --p cluster_9_coord_nodup.txt.fa --m ./combined.meme
Finished invoke:
  name: distr_sea  status: 0  time: 1.208395
Invoking:
  tomtom -verbosity 1 -oc streme_tomtom_out -min-overlap 5 -dist ed -evalue -thresh 1 -no-ssc streme_out/streme.xml db/motif_databases/HUMAN/HOCOMOCOv11_core_HUMAN_mono_meme_format.meme
Finished invoke:
  name: streme_tomtom  status: 0  time: 0.702902
Invoking:
  tomtom -verbosity 1 -oc meme_tomtom_out -min-overlap 5 -dist ed -evalue -thresh 1 -no-ssc meme_out/meme.xml db/motif_databases/HUMAN/HOCOMOCOv11_core_HUMAN_mono_meme_format.meme
Finished invoke:
  name: meme_tomtom  status: 0  time: 1.840492
Invoking:
  tomtom -verbosity 1 -text -thresh 0.1 ./combined.meme ./combined.meme 1> ./motif_alignment.txt
Finished invoke:
  name: align_tomtom  status: 0  time: 11.511587
Invoking:
  fimo --verbosity 1 --oc fimo_out_1 --bgfile ./background --motif ANVTGAGTCAT meme_out/meme.xml cluster_9_coord_nodup.txt.fa
Finished invoke:
  name: fimo1  status: 0  time: 0.093859
Invoking:
  fimo --verbosity 1 --oc fimo_out_2 --bgfile ./background --motif 1-CAGGAR streme_out/streme.xml cluster_9_coord_nodup.txt.fa
Finished invoke:
  name: fimo2  status: 0  time: 0.024947
Invoking:
  fimo --verbosity 1 --oc fimo_out_3 --bgfile ./background --motif CCACYAGRKGGCRSH meme_out/meme.xml cluster_9_coord_nodup.txt.fa
Finished invoke:
  name: fimo3  status: 0  time: 0.092384
Invoking:
  fimo --verbosity 1 --oc fimo_out_4 --bgfile ./background --motif 4-BWGCCA streme_out/streme.xml cluster_9_coord_nodup.txt.fa
Finished invoke:
  name: fimo4  status: 0  time: 0.024336
Invoking:
  fimo --verbosity 1 --oc fimo_out_5 --bgfile ./background --motif YTTCCT meme_out/meme.xml cluster_9_coord_nodup.txt.fa
Finished invoke:
  name: fimo5  status: 0  time: 0.081372
Invoking:
  fimo --verbosity 1 --oc fimo_out_6 --bgfile ./background --motif CAGCACCWTGGACAG meme_out/meme.xml cluster_9_coord_nodup.txt.fa
Finished invoke:
  name: fimo6  status: 0  time: 0.092035
Writing output
Invoking:
  xstreme_html_to_tsv ./xstreme.html ./xstreme.tsv "xstreme --oc . --time 240 --streme-totallength 4000000 --meme-searchsize 100000 --dna --order 0 --evt 0.05 --minw 6 --maxw 15 --align center --meme-mod zoops --m db/motif_databases/HUMAN/HOCOMOCOv11_core_HUMAN_mono_meme_format.meme --p cluster_9_coord_nodup.txt.fa" 5.5.5 "Thu Sep 14 08\:48\:04 2023 +1000"
Finished invoke:
  name: summary  status: 0  time: 0.208379
Done
```
