## Supplementary material for "The cistrome response to hypoxia in human umbilical vein endothelial cells": Singh--Bass_Supplemental_FILE_S2: streme.xml

```
<STREME version="5.5.5" release="Thu Sep 14 08:48:04 2023 +1000">
  <model>
    <command_line>streme --verbosity 1 --oc streme_out -dna --minw 6 --maxw 15 --order 0 --bfile ./background --seed 0 --align center --time 4740 --totallength 4000000 --evalue --thresh 0.05 --p cluster_9_coord_nodup.txt.fa</command_line>
    <train_positives count="672" positions="20160" maxlen="30" file="cluster_9_coord_nodup.txt.fa"/>
    <train_negatives count="672" positions="20160" from="shuffled"/>
    <test_positives count="74" positions="2220"/>
    <test_negatives count="74" positions="2220"/>
    <alphabet name="DNA" like="dna">
      <letter id="A" symbol="A" complement="T" name="Adenine" colour="CC0000"/>
      <letter id="C" symbol="C" complement="G" name="Cytosine" colour="0000CC"/>
      <letter id="G" symbol="G" complement="C" name="Guanine" colour="FFB300"/>
      <letter id="T" symbol="T" aliases="U" complement="A" name="Thymine" colour="008000"/>
      <letter id="N" symbol="N" aliases="X." equals="ACGT" name="Any base"/>
      <letter id="V" symbol="V" equals="ACG" name="Not T"/>
      <letter id="H" symbol="H" equals="ACT" name="Not G"/>
      <letter id="D" symbol="D" equals="AGT" name="Not C"/>
      <letter id="B" symbol="B" equals="CGT" name="Not A"/>
      <letter id="M" symbol="M" equals="AC" name="Amino"/>
      <letter id="R" symbol="R" equals="AG" name="Purine"/>
      <letter id="W" symbol="W" equals="AT" name="Weak"/>
      <letter id="S" symbol="S" equals="CG" name="Strong"/>
      <letter id="Y" symbol="Y" equals="CT" name="Pyrimidine"/>
      <letter id="K" symbol="K" equals="GT" name="Keto"/>
    </alphabet>
    <strands>both</strands>
    <sequence_db A="0.265" C="0.235" G="0.235" T="0.265"/>
    <background_frequencies source="./background" order="0">
      <alphabet_array>
        <value letter_id="A">0.265</value>
        <value letter_id="C">0.235</value>
        <value letter_id="G">0.235</value>
        <value letter_id="T">0.265</value>
      </alphabet_array>
    </background_frequencies>
    <stop thresh_type="evalue" thresh="0.05" time="4740"/>
    <objfun>Differential Enrichment</objfun>
    <test>Fisher Exact Test</test>
    <minw>6</minw>
    <maxw>15</maxw>
    <kmer>1</kmer>
    <hofract>0.1</hofract>
    <neval>25</neval>
    <nref>4</nref>
    <niter>20</niter>
    <patience>3</patience>
    <seed>0</seed>
    <notrim>no</notrim>
    <useer>no</useer>
    <minscore>0</minscore>
    <ignore_depth>5</ignore_depth>
    <nsubsets>1</nsubsets>
    <min_pal_ratio>0.85</min_pal_ratio>
    <max_pal_ed>5</max_pal_ed>
    <cand>no</cand>
    <experimental>no</experimental>
    <totallength>4000000</totallength>
    <align>center</align>
    <host>noble-meme.grid.gs.washington.edu</host>
  </model>
  <motifs>
    <motif id="1-CAGGAR" alt="STREME-1" width="6" initial_width="5" seed="CAGGAG" score_threshold="3.5253" npassing="401" train_pos_count="362" train_neg_count="139" train_log_pvalue="-36.4669" train_pvalue="3.4e-037" train_dtc="-1.0" train_bernoulli="-1" test_pos_count="39" test_neg_count="23" test_log_pvalue="-2.21592" test_pvalue="6.1e-003" test_log_evalue="-1.61386" test_evalue="2.4e-002" test_dtc="-1.0" test_bernoulli="-1" is_palindromic="no" elapsed_time="1.1" total_sites="362" site_distr=" 12 12 15 11 13 14 15 15 19 20 14 18 15 18 12 13 13 6 17 18 13 16 7 20 7" max_sites="4" site_hist=" 0 258 84 19 1">
      <pos A="0.0216318" C="0.966894" G="0.00708827" T="0.00438602"/>
      <pos A="0.923873" C="0.000791078" G="0.000330515" T="0.0750058"/>
      <pos A="0.00326562" C="0.000781276" G="0.962149" T="0.0338044"/>
      <pos A="0.113361" C="0.153073" G="0.69989" T="0.0336762"/>
      <pos A="0.926962" C="0.00297072" G="0.0435808" T="0.0264868"/>
      <pos A="0.409715" C="0.000669622" G="0.579105" T="0.0105111"/>
    </motif>
    <motif id="2-MTGASTCAK" alt="STREME-2" width="9" initial_width="8" seed="ATGACTCAG" score_threshold="9.9546" npassing="59" train_pos_count="55" train_neg_count="0" train_log_pvalue="-17.0569" train_pvalue="8.8e-018" train_dtc="-1.0" train_bernoulli="-1" test_pos_count="4" test_neg_count="0" test_log_pvalue="-1.22215" test_pvalue="6.0e-002" test_log_evalue="-0.620094" test_evalue="2.4e-001" test_dtc="-1.0" test_bernoulli="-1" is_palindromic="yes" elapsed_time="2.2" total_sites="55" site_distr=" 3 1 1 2 4 2 1 2 3 2 2 4 2 3 3 4 2 7 1 4 1 1" max_sites="1" site_hist=" 0 55">
      <pos A="0.49953" C="0.301394" G="0.198419" T="0.000657126"/>
      <pos A="0.000657126" C="0.000581332" G="0.000581332" T="0.99818"/>
      <pos A="0.000657126" C="0.000581332" G="0.877859" T="0.120903"/>
      <pos A="0.99818" C="0.000581332" G="0.000581332" T="0.000657126"/>
      <pos A="0.0865652" C="0.413435" G="0.413435" T="0.0865652"/>
      <pos A="0.000657126" C="0.000581332" G="0.000581332" T="0.99818"/>
      <pos A="0.120903" C="0.877859" G="0.000581332" T="0.000657126"/>
      <pos A="0.99818" C="0.000581332" G="0.000581332" T="0.000657126"/>
      <pos A="0.000657126" C="0.198419" G="0.301394" T="0.49953"/>
    </motif>
    <motif id="3-CCACTAGRKG" alt="STREME-3" width="10" initial_width="10" seed="CCACTAGAGG" score_threshold="7.29265" npassing="65" train_pos_count="61" train_neg_count="1" train_log_pvalue="-17.4644" train_pvalue="3.4e-018" train_dtc="-1.0" train_bernoulli="-1" test_pos_count="4" test_neg_count="1" test_log_pvalue="-0.737064" test_pvalue="1.8e-001" test_log_evalue="-0.135004" test_evalue="7.3e-001" test_dtc="-1.0" test_bernoulli="-1" is_palindromic="no" elapsed_time="3.1" total_sites="61" site_distr=" 4 4 3 2 3 0 0 3 2 3 4 5 2 3 7 4 3 4 1 0 4" max_sites="1" site_hist=" 0 61">
      <pos A="0.00808683" C="0.876062" G="0.0541843" T="0.0616666"/>
      <pos A="0.000683339" C="0.980175" G="0.000604521" T="0.0185369"/>
      <pos A="0.855222" C="0.125637" G="0.000604521" T="0.0185369"/>
      <pos A="0.0542439" C="0.926615" G="0.000604521" T="0.0185369"/>
      <pos A="0.168807" C="0.0184581" G="0.0363116" T="0.776423"/>
      <pos A="0.74812" C="0.0184581" G="0.143471" T="0.089951"/>
      <pos A="0.000683339" C="0.000604521" G="0.998029" T="0.000683339"/>
      <pos A="0.551616" C="0.0363116" G="0.393536" T="0.0185369"/>
      <pos A="0.0437939" C="0.0541651" G="0.57986" T="0.322181"/>
      <pos A="0.0185369" C="0.000604521" G="0.908761" T="0.0720975"/>
    </motif>
    <motif id="4-BWGCCA" alt="STREME-4" width="6" initial_width="5" seed="CTGCCA" score_threshold="8.77983" npassing="109" train_pos_count="103" train_neg_count="23" train_log_pvalue="-13.9903" train_pvalue="1.0e-014" train_dtc="-1.0" train_bernoulli="-1" test_pos_count="6" test_neg_count="3" test_log_pvalue="-0.607308" test_pvalue="2.5e-001" test_log_evalue="-0.00524816" test_evalue="9.9e-001" test_dtc="-1.0" test_bernoulli="-1" is_palindromic="no" elapsed_time="4.1" total_sites="103" site_distr=" 1 6 5 6 6 3 3 3 1 6 2 3 2 6 4 4 7 2 4 2 3 2 6 5 10" max_sites="2" site_hist=" 0 96 7">
      <pos A="0.0419722" C="0.438468" G="0.2654" T="0.25416"/>
      <pos A="0.401565" C="0.000567155" G="0.000567155" T="0.597301"/>
      <pos A="0.0006411" C="0.063775" G="0.934943" T="0.0006411"/>
      <pos A="0.0006411" C="0.998151" G="0.000567155" T="0.0006411"/>
      <pos A="0.0006411" C="0.998151" G="0.000567155" T="0.0006411"/>
      <pos A="0.945551" C="0.000567155" G="0.000567155" T="0.0533143"/>
    </motif>
  </motifs>
  <reason_for_stopping>Stopped because 3 consecutive motifs exceeded the E-value threshold (0.05).</reason_for_stopping>
  <run_time cpu="4.12"/>
</STREME>
```
