## Supplementary material for "The cistrome response to hypoxia in human umbilical vein endothelial cells": Singh--Bass_Supplemental_FILE_S2: tomtom.xml

```
<?xml version='1.0' encoding='UTF-8' standalone='yes'?>
<tomtom version="5.5.5" release="Thu Sep 14 08:48:04 2023 +1000">
  <model>
    <command_line>tomtom -verbosity 1 -oc streme_tomtom_out -min-overlap 5 -dist ed -evalue -thresh 1 -no-ssc streme_out/streme.xml db/motif_databases/HUMAN/HOCOMOCOv11_core_HUMAN_mono_meme_format.meme</command_line>
    <distance_measure value="ed"/>
    <threshold type="evalue">1</threshold>
    <alphabet name="DNA" like="dna">
      <letter id="A" symbol="A" complement="T" name="Adenine" colour="CC0000"/>
      <letter id="C" symbol="C" complement="G" name="Cytosine" colour="0000CC"/>
      <letter id="G" symbol="G" complement="C" name="Guanine" colour="FFB300"/>
      <letter id="T" symbol="T" aliases="U" complement="A" name="Thymine" colour="008000"/>
      <letter id="N" symbol="N" aliases="X." equals="ACGT" name="Any base"/>
      <letter id="V" symbol="V" equals="ACG" name="Not T"/>
      <letter id="H" symbol="H" equals="ACT" name="Not G"/>
      <letter id="D" symbol="D" equals="AGT" name="Not C"/>
      <letter id="B" symbol="B" equals="CGT" name="Not A"/>
      <letter id="M" symbol="M" equals="AC" name="Amino"/>
      <letter id="R" symbol="R" equals="AG" name="Purine"/>
      <letter id="W" symbol="W" equals="AT" name="Weak"/>
      <letter id="S" symbol="S" equals="CG" name="Strong"/>
      <letter id="Y" symbol="Y" equals="CT" name="Pyrimidine"/>
      <letter id="K" symbol="K" equals="GT" name="Keto"/>
    </alphabet>
    <strands>both</strands>
    <background from="--query--" A="0.25" C="0.25" G="0.25" T="0.25"/>
    <host>noble-meme.grid.gs.washington.edu</host>
    <when>Mon Jun 10 14:21:45 2024</when>
  </model>
  <query_dbs>
    <db source="streme_out/streme.xml" name="streme.xml" loaded="4" excluded="0" last_mod_date="Mon Jun 10 14:18:52 2024"/>
  </query_dbs>
  <target_dbs>
    <db source="db/motif_databases/HUMAN/HOCOMOCOv11_core_HUMAN_mono_meme_format.meme" name="HOCOMOCOv11_core_HUMAN_mono_meme_format" loaded="401" excluded="0" last_mod_date="Tue Jan  9 16:02:17 2024"/>
  </target_dbs>
  <queries>
    <motif db="0" id="1-CAGGAR" alt="STREME-1" length="6" nsites="401" evalue="6.1e-003">
      <pos A="0.0216887" C="0.966715" G="0.00714883" T="0.00444726"/>
      <pos A="0.923705" C="0.000853209" G="0.000392761" T="0.0750494"/>
      <pos A="0.00332713" C="0.00084341" G="0.961971" T="0.0338583"/>
      <pos A="0.113395" C="0.153097" G="0.699778" T="0.0337301"/>
      <pos A="0.926793" C="0.00303231" G="0.0436323" T="0.0265425"/>
      <pos A="0.409675" C="0.000731784" G="0.579023" T="0.0105708"/>
    </motif>
    <motif db="0" id="2-MTGASTCAK" alt="STREME-2" length="9" nsites="59" evalue="6.0e-002">
      <pos A="0.499108" C="0.301307" G="0.198506" T="0.00107903"/>
      <pos A="0.00107903" C="0.00100336" G="0.00100336" T="0.996914"/>
      <pos A="0.00107903" C="0.00100336" G="0.876797" T="0.121121"/>
      <pos A="0.996914" C="0.00100336" G="0.00100336" T="0.00107903"/>
      <pos A="0.0868417" C="0.413158" G="0.413158" T="0.0868417"/>
      <pos A="0.00107903" C="0.00100336" G="0.00100336" T="0.996914"/>
      <pos A="0.121121" C="0.876797" G="0.00100336" T="0.00107903"/>
      <pos A="0.996914" C="0.00100336" G="0.00100336" T="0.00107903"/>
      <pos A="0.00107903" C="0.198506" G="0.301307" T="0.499108"/>
    </motif>
    <motif db="0" id="3-CCACTAGRKG" alt="STREME-3" length="10" nsites="65" evalue="1.8e-001">
      <pos A="0.00845843" C="0.8751" G="0.0544851" T="0.0619559"/>
      <pos A="0.00106631" C="0.979053" G="0.000987617" T="0.0188925"/>
      <pos A="0.854292" C="0.125828" G="0.000987617" T="0.0188925"/>
      <pos A="0.0545446" C="0.925576" G="0.000987617" T="0.0188925"/>
      <pos A="0.168932" C="0.0188138" G="0.0366398" T="0.775614"/>
      <pos A="0.747355" C="0.0188138" G="0.143635" T="0.0901969"/>
      <pos A="0.00106631" C="0.000987617" G="0.99688" T="0.00106631"/>
      <pos A="0.551153" C="0.0366398" G="0.393316" T="0.0188925"/>
      <pos A="0.0441107" C="0.0544659" G="0.579353" T="0.32207"/>
      <pos A="0.0188925" C="0.000987617" G="0.907749" T="0.0723708"/>
    </motif>
    <motif db="0" id="4-BWGCCA" alt="STREME-4" length="6" nsites="109" evalue="2.5e-001">
      <pos A="0.0421629" C="0.438295" G="0.265386" T="0.254156"/>
      <pos A="0.401426" C="0.000795783" G="0.000795783" T="0.596983"/>
      <pos A="0.00086966" C="0.0639457" G="0.934315" T="0.00086966"/>
      <pos A="0.00086966" C="0.997465" G="0.000795783" T="0.00086966"/>
      <pos A="0.00086966" C="0.997465" G="0.000795783" T="0.00086966"/>
      <pos A="0.944913" C="0.000795783" G="0.000795783" T="0.0534946"/>
    </motif>
  </queries>
  <targets>
    <motif db="0" id="BACH1_HUMAN.H11MO.0.A" length="13" nsites="500" evalue="1.0e+000"
        url="http://hocomoco.autosome.ru/motif/BACH1_HUMAN.H11MO.0.A">
      <pos A="0.0628514" C="0.168181" G="0.0975447" T="0.671423"/>
      <pos A="0.00920666" C="0.066425" G="0.922336" T="0.00203205"/>
      <pos A="0.0209144" C="0.967526" G="0.00397444" T="0.00758555"/>
      <pos A="0.0362182" C="0.0795832" G="0.080139" T="0.80406"/>
      <pos A="0.00389824" C="0.0613564" G="0.890887" T="0.0438579"/>
      <pos A="0.80282" C="0.020619" G="0.124523" T="0.0520378"/>
      <pos A="0.0133116" C="0.214865" G="0.763223" T="0.00860036"/>
      <pos A="0.00624957" C="0.0361794" G="0.145878" T="0.811693"/>
      <pos A="0.0162411" C="0.943692" G="0.0343167" T="0.00574993"/>
      <pos A="0.786281" C="0.0958376" G="0.0824533" T="0.0354277"/>
      <pos A="0.00982731" C="0.334262" G="0.256606" T="0.399305"/>
      <pos A="0.151628" C="0.265556" G="0.394692" T="0.188124"/>
      <pos A="0.105265" C="0.378564" G="0.372601" T="0.143571"/>
    </motif>
    <motif db="0" id="BACH2_HUMAN.H11MO.0.A" length="11" nsites="500" evalue="1.0e+000"
        url="http://hocomoco.autosome.ru/motif/BACH2_HUMAN.H11MO.0.A">
      <pos A="0.122026" C="0.0960308" G="0.0680364" T="0.713907"/>
      <pos A="0.0140472" C="0.0780344" G="0.893871" T="0.0140472"/>
      <pos A="0.0440412" C="0.923865" G="0.0120476" T="0.020046"/>
      <pos A="0.0780344" C="0.0380424" G="0.00804839" T="0.875875"/>
      <pos A="0.0580384" C="0.060038" G="0.793891" T="0.0880324"/>
      <pos A="0.757898" C="0.0380424" G="0.0560388" T="0.14802"/>
      <pos A="0.0440412" C="0.224005" G="0.669916" T="0.0620376"/>
      <pos A="0.010048" C="0.0160468" G="0.00804839" T="0.965857"/>
      <pos A="0.060038" C="0.919866" G="0.0160468" T="0.00404919"/>
      <pos A="0.963857" C="0.0120476" G="0.00804839" T="0.0160468"/>
      <pos A="0.0560388" C="0.319986" G="0.212008" T="0.411968"/>
    </motif>
    <motif db="0" id="BATF_HUMAN.H11MO.0.A" length="18" nsites="500" evalue="1.0e+000"
        url="http://hocomoco.autosome.ru/motif/BATF_HUMAN.H11MO.0.A">
      <pos A="0.45196" C="0.0780344" G="0.263997" T="0.206009"/>
      <pos A="0.0480404" C="0.39997" G="0.345981" T="0.206009"/>
      <pos A="0.0120476" C="0.0180464" G="0.0440412" T="0.925865"/>
      <pos A="0.134023" C="0.327984" G="0.0240452" T="0.513947"/>
      <pos A="0.0860328" C="0.238002" G="0.0520396" T="0.623925"/>
      <pos A="0.142022" C="0.545941" G="0.0460408" T="0.265997"/>
      <pos A="0.379974" C="0.0860328" G="0.395971" T="0.138022"/>
      <pos A="0.369976" C="0.114027" G="0.230004" T="0.285993"/>
      <pos A="0.337982" C="0.0180464" G="0.0840332" T="0.559938"/>
      <pos A="0.577934" C="0.158018" G="0.0220456" T="0.242002"/>
      <pos A="0.00204959" C="0.00204959" G="4.999e-05" T="0.995851"/>
      <pos A="0.00404919" C="0.0560388" G="0.84988" T="0.090032"/>
      <pos A="0.977854" C="0.00804839" G="0.0120476" T="0.00204959"/>
      <pos A="0.104029" C="0.557938" G="0.315987" T="0.0220456"/>
      <pos A="0.0720356" C="0.030044" G="0.020046" T="0.877874"/>
      <pos A="0.212008" C="0.507948" G="0.212008" T="0.0680364"/>
      <pos A="0.611928" C="0.0840332" G="0.110028" T="0.194011"/>
      <pos A="0.142022" C="0.186013" G="0.305989" T="0.365977"/>
    </motif>
    <motif db="0" id="CTCFL_HUMAN.H11MO.0.A" length="17" nsites="450" evalue="1.0e+000"
        url="http://hocomoco.autosome.ru/motif/CTCFL_HUMAN.H11MO.0.A">
      <pos A="0.166685" C="0.182237" G="0.44218" T="0.208898"/>
      <pos A="0.0444901" C="0.833204" G="0.0733726" T="0.0489336"/>
      <pos A="0.0178294" C="0.942068" G="0.0267163" T="0.0133859"/>
      <pos A="0.33998" C="0.0689291" G="0.373306" T="0.217785"/>
      <pos A="0.124472" C="0.446623" G="0.417741" T="0.0111642"/>
      <pos A="0.142246" C="0.511053" G="0.0911464" T="0.255554"/>
      <pos A="0.873195" C="0.0444901" G="0.0311597" T="0.0511553"/>
      <pos A="0.00894246" C="0.0111642" G="0.977616" T="0.00227727"/>
      <pos A="0.231115" C="5.55432e-05" G="0.755443" T="0.0133859"/>
      <pos A="0.0800378" C="0.0911464" G="0.733226" T="0.0955899"/>
      <pos A="0.00894246" C="0.00227727" G="0.98206" T="0.00672073"/>
      <pos A="0.0111642" C="0.0133859" G="0.935403" T="0.0400467"/>
      <pos A="0.0822595" C="0.897634" G="0.004499" T="0.0156076"/>
      <pos A="0.21112" C="0.004499" G="0.768774" T="0.0156076"/>
      <pos A="0.028938" C="0.706565" G="0.206676" T="0.0578205"/>
      <pos A="0.128916" C="0.408854" G="0.077816" T="0.384415"/>
      <pos A="0.264441" C="0.26222" G="0.379971" T="0.0933681"/>
    </motif>
    <motif db="0" id="CTCF_HUMAN.H11MO.0.A" length="19" nsites="500" evalue="1.0e+000"
        url="http://hocomoco.autosome.ru/motif/CTCF_HUMAN.H11MO.0.A">
      <pos A="0.0940312" C="0.359978" G="0.126025" T="0.419966"/>
      <pos A="0.15202" C="0.168016" G="0.521946" T="0.158018"/>
      <pos A="0.257998" C="0.0840332" G="0.553939" T="0.104029"/>
      <pos A="0.0680364" C="0.855879" G="0.0360428" T="0.040042"/>
      <pos A="0.00204959" C="0.995851" G="0.00204959" T="4.999e-05"/>
      <pos A="0.69991" C="0.00604879" G="0.242002" T="0.0520396"/>
      <pos A="0.0160468" C="0.65192" G="0.321986" T="0.010048"/>
      <pos A="0.0980304" C="0.593931" G="0.0740352" T="0.234003"/>
      <pos A="0.905869" C="0.0180464" G="0.0540392" T="0.0220456"/>
      <pos A="0.00204959" C="0.00204959" G="0.991852" T="0.00404919"/>
      <pos A="0.385973" C="4.999e-05" G="0.611928" T="0.00204959"/>
      <pos A="0.0260448" C="0.0260448" G="0.587932" T="0.359978"/>
      <pos A="0.0120476" C="0.00204959" G="0.983853" T="0.00204959"/>
      <pos A="0.05004" C="0.0260448" G="0.859878" T="0.0640372"/>
      <pos A="0.0680364" C="0.875875" G="0.0120476" T="0.0440412"/>
      <pos A="0.395971" C="0.0140472" G="0.583933" T="0.00604879"/>
      <pos A="0.0760348" C="0.561938" G="0.325985" T="0.0360428"/>
      <pos A="0.0960308" C="0.421966" G="0.116027" T="0.365977"/>
      <pos A="0.371976" C="0.267996" G="0.315987" T="0.0440412"/>
    </motif>
    <motif db="0" id="ETV4_HUMAN.H11MO.0.B" length="11" nsites="500" evalue="1.0e+000"
        url="http://hocomoco.autosome.ru/motif/ETV4_HUMAN.H11MO.0.B">
      <pos A="0.335983" C="0.234003" G="0.329984" T="0.10003"/>
      <pos A="0.383973" C="0.134023" G="0.319986" T="0.162018"/>
      <pos A="0.136023" C="0.609928" G="0.234003" T="0.020046"/>
      <pos A="0.955859" C="0.010048" G="0.020046" T="0.0140472"/>
      <pos A="0.00604879" C="0.00204959" G="0.975855" T="0.0160468"/>
      <pos A="0.0160468" C="0.0260448" G="0.957858" T="4.999e-05"/>
      <pos A="0.923865" C="0.0160468" G="0.05004" T="0.010048"/>
      <pos A="0.869876" C="0.0140472" G="0.0460408" T="0.070036"/>
      <pos A="0.307988" C="0.0220456" G="0.587932" T="0.0820336"/>
      <pos A="0.138022" C="0.178014" G="0.345981" T="0.337982"/>
      <pos A="0.287992" C="0.132024" G="0.413967" T="0.166017"/>
    </motif>
    <motif db="0" id="FOSB_HUMAN.H11MO.0.A" length="9" nsites="500" evalue="1.0e+000"
        url="http://hocomoco.autosome.ru/motif/FOSB_HUMAN.H11MO.0.A">
      <pos A="0.413967" C="0.206009" G="0.291992" T="0.0880324"/>
      <pos A="0.010048" C="0.0120476" G="0.00204959" T="0.975855"/>
      <pos A="0.0120476" C="0.0140472" G="0.917866" T="0.0560388"/>
      <pos A="0.895871" C="0.0120476" G="0.0180464" T="0.0740352"/>
      <pos A="0.204009" C="4.999e-05" G="0.795891" T="4.999e-05"/>
      <pos A="0.0180464" C="0.030044" G="0.106029" T="0.845881"/>
      <pos A="0.0540392" C="0.903869" G="0.0280444" T="0.0140472"/>
      <pos A="0.965857" C="0.010048" G="0.00604879" T="0.0180464"/>
      <pos A="0.0720356" C="0.329984" G="0.230004" T="0.367976"/>
    </motif>
    <motif db="0" id="FOSL1_HUMAN.H11MO.0.A" length="12" nsites="500" evalue="1.0e+000"
        url="http://hocomoco.autosome.ru/motif/FOSL1_HUMAN.H11MO.0.A">
      <pos A="0.19801" C="0.186013" G="0.405969" T="0.210008"/>
      <pos A="0.317986" C="0.164017" G="0.34798" T="0.170016"/>
      <pos A="0.429964" C="0.269996" G="0.281994" T="0.0180464"/>
      <pos A="4.999e-05" C="4.999e-05" G="0.00604879" T="0.993851"/>
      <pos A="4.999e-05" C="0.00404919" G="0.941862" T="0.0540392"/>
      <pos A="0.987852" C="0.00204959" G="0.00204959" T="0.00804839"/>
      <pos A="0.0780344" C="4.999e-05" G="0.921866" T="4.999e-05"/>
      <pos A="4.999e-05" C="4.999e-05" G="4.999e-05" T="0.99985"/>
      <pos A="0.0180464" C="0.979854" G="0.00204959" T="4.999e-05"/>
      <pos A="0.995851" C="0.00404919" G="4.999e-05" T="4.999e-05"/>
      <pos A="0.0220456" C="0.411968" G="0.162018" T="0.403969"/>
      <pos A="0.210008" C="0.40197" G="0.154019" T="0.234003"/>
    </motif>
    <motif db="0" id="FOSL2_HUMAN.H11MO.0.A" length="12" nsites="500" evalue="1.0e+000"
        url="http://hocomoco.autosome.ru/motif/FOSL2_HUMAN.H11MO.0.A">
      <pos A="0.194011" C="0.190012" G="0.373975" T="0.242002"/>
      <pos A="0.281994" C="0.134023" G="0.381974" T="0.20201"/>
      <pos A="0.519946" C="0.158018" G="0.29799" T="0.0240452"/>
      <pos A="4.999e-05" C="4.999e-05" G="0.00204959" T="0.99785"/>
      <pos A="4.999e-05" C="0.00204959" G="0.957858" T="0.040042"/>
      <pos A="0.985853" C="0.00404919" G="4.999e-05" T="0.010048"/>
      <pos A="0.10203" C="4.999e-05" G="0.89787" T="4.999e-05"/>
      <pos A="0.00404919" C="0.00404919" G="0.00404919" T="0.987852"/>
      <pos A="0.00604879" C="0.991852" G="0.00204959" T="4.999e-05"/>
      <pos A="0.99785" C="4.999e-05" G="4.999e-05" T="0.00204959"/>
      <pos A="0.0240452" C="0.35198" G="0.114027" T="0.509948"/>
      <pos A="0.216007" C="0.377974" G="0.138022" T="0.267996"/>
    </motif>
    <motif db="0" id="FOS_HUMAN.H11MO.0.A" length="9" nsites="500" evalue="1.0e+000"
        url="http://hocomoco.autosome.ru/motif/FOS_HUMAN.H11MO.0.A">
      <pos A="0.345981" C="0.216007" G="0.359978" T="0.0780344"/>
      <pos A="0.010048" C="0.0180464" G="0.010048" T="0.961858"/>
      <pos A="0.0160468" C="0.0340432" G="0.859878" T="0.090032"/>
      <pos A="0.935863" C="0.00804839" G="0.0280444" T="0.0280444"/>
      <pos A="0.116027" C="4.999e-05" G="0.883873" T="4.999e-05"/>
      <pos A="0.0220456" C="0.0260448" G="0.0240452" T="0.927864"/>
      <pos A="0.0420416" C="0.933863" G="0.0240452" T="4.999e-05"/>
      <pos A="0.959858" C="0.0160468" G="0.0120476" T="0.0120476"/>
      <pos A="0.0280444" C="0.417966" G="0.263997" T="0.289992"/>
    </motif>
    <motif db="0" id="HXA9_HUMAN.H11MO.0.B" length="11" nsites="500" evalue="1.0e+000"
        url="http://hocomoco.autosome.ru/motif/HXA9_HUMAN.H11MO.0.B">
      <pos A="0.459958" C="0.106029" G="0.234003" T="0.20001"/>
      <pos A="0.168016" C="0.00804839" G="0.0460408" T="0.777894"/>
      <pos A="0.106029" C="0.010048" G="0.839882" T="0.0440412"/>
      <pos A="0.954359" C="0.0205459" G="0.00854829" T="0.0165467"/>
      <pos A="0.0285443" C="0.00854829" G="0.0285443" T="0.934363"/>
      <pos A="0.0445411" C="0.00054989" G="0.0405419" T="0.914367"/>
      <pos A="0.0385423" C="0.0685363" G="0.126525" T="0.766397"/>
      <pos A="0.926365" C="0.0185463" G="0.0465407" T="0.00854829"/>
      <pos A="0.0325435" C="0.152519" G="0.0445411" T="0.770396"/>
      <pos A="0.194511" C="0.0385423" G="0.474455" T="0.292492"/>
      <pos A="0.276495" C="0.0605379" G="0.492452" T="0.170516"/>
    </motif>
    <motif db="0" id="JUNB_HUMAN.H11MO.0.A" length="11" nsites="500" evalue="1.0e+000"
        url="http://hocomoco.autosome.ru/motif/JUNB_HUMAN.H11MO.0.A">
      <pos A="0.273995" C="0.0980304" G="0.303989" T="0.323985"/>
      <pos A="0.263997" C="0.34798" G="0.273995" T="0.114027"/>
      <pos A="0.0320436" C="0.00804839" G="0.0120476" T="0.94786"/>
      <pos A="0.00404919" C="0.0340432" G="0.889872" T="0.0720356"/>
      <pos A="0.933863" C="0.00204959" G="4.999e-05" T="0.0640372"/>
      <pos A="4.999e-05" C="4.999e-05" G="0.953859" T="0.0460408"/>
      <pos A="0.0120476" C="0.0120476" G="4.999e-05" T="0.975855"/>
      <pos A="0.05004" C="0.925865" G="0.0140472" T="0.010048"/>
      <pos A="0.977854" C="0.00804839" G="0.00404919" T="0.010048"/>
      <pos A="0.0740352" C="0.365977" G="0.261998" T="0.29799"/>
      <pos A="0.317986" C="0.34998" G="0.130024" T="0.20201"/>
    </motif>
    <motif db="0" id="JUND_HUMAN.H11MO.0.A" length="11" nsites="450" evalue="1.0e+000"
        url="http://hocomoco.autosome.ru/motif/JUND_HUMAN.H11MO.0.A">
      <pos A="0.235559" C="0.151133" G="0.428849" T="0.184459"/>
      <pos A="0.397745" C="0.164463" G="0.393301" T="0.0444901"/>
      <pos A="0.0267163" C="0.00227727" G="0.0178294" T="0.953177"/>
      <pos A="0.00672073" C="0.00894246" G="0.953177" T="0.0311597"/>
      <pos A="0.946512" C="0.00672073" G="0.0222728" T="0.0244946"/>
      <pos A="0.0622639" C="5.55432e-05" G="0.937625" T="5.55432e-05"/>
      <pos A="0.0133859" C="0.0133859" G="0.0133859" T="0.959842"/>
      <pos A="0.0244946" C="0.933182" G="0.0422684" T="5.55432e-05"/>
      <pos A="0.988725" C="0.004499" G="0.00672073" T="5.55432e-05"/>
      <pos A="0.0378249" C="0.384415" G="0.14669" T="0.431071"/>
      <pos A="0.151133" C="0.413297" G="0.168907" T="0.266663"/>
    </motif>
    <motif db="0" id="JUN_HUMAN.H11MO.0.A" length="11" nsites="500" evalue="1.0e+000"
        url="http://hocomoco.autosome.ru/motif/JUN_HUMAN.H11MO.0.A">
      <pos A="0.232004" C="0.144021" G="0.403969" T="0.220006"/>
      <pos A="0.49795" C="0.162018" G="0.307988" T="0.0320436"/>
      <pos A="0.0160468" C="0.00404919" G="0.0180464" T="0.961858"/>
      <pos A="0.0240452" C="0.0140472" G="0.921866" T="0.040042"/>
      <pos A="0.977854" C="0.00404919" G="0.00604879" T="0.0120476"/>
      <pos A="4.999e-05" C="4.999e-05" G="0.94786" T="0.0520396"/>
      <pos A="0.00604879" C="0.0240452" G="0.00804839" T="0.961858"/>
      <pos A="0.0240452" C="0.955859" G="0.0160468" T="0.00404919"/>
      <pos A="0.975855" C="0.00404919" G="0.00804839" T="0.0120476"/>
      <pos A="0.0180464" C="0.357978" G="0.118026" T="0.505949"/>
      <pos A="0.255999" C="0.377974" G="0.122026" T="0.244001"/>
    </motif>
    <motif db="0" id="MAFB_HUMAN.H11MO.0.B" length="11" nsites="473" evalue="1.0e+000"
        url="http://hocomoco.autosome.ru/motif/MAFB_HUMAN.H11MO.0.B">
      <pos A="0.0993976" C="0.0233037" G="0.0613507" T="0.815948"/>
      <pos A="0.006394" C="0.0571232" G="0.900497" T="0.035986"/>
      <pos A="0.0655781" C="0.90261" G="0.0148489" T="0.0169626"/>
      <pos A="0.0803741" C="0.006394" G="5.2843e-05" T="0.913179"/>
      <pos A="0.035986" C="0.02119" G="0.853995" T="0.088829"/>
      <pos A="0.822289" C="0.0233037" G="0.0550095" T="0.0993976"/>
      <pos A="0.107852" C="0.448161" G="0.310769" T="0.133217"/>
      <pos A="0.200856" C="0.143786" G="0.0951702" T="0.560188"/>
      <pos A="0.173378" C="0.418569" G="0.160695" T="0.247358"/>
      <pos A="0.448161" C="0.141672" G="0.188174" T="0.221993"/>
      <pos A="0.238903" C="0.105739" G="0.433365" T="0.221993"/>
    </motif>
    <motif db="0" id="MAFF_HUMAN.H11MO.0.B" length="18" nsites="473" evalue="1.0e+000"
        url="http://hocomoco.autosome.ru/motif/MAFF_HUMAN.H11MO.0.B">
      <pos A="0.0571232" C="0.0698055" G="0.0824878" T="0.790583"/>
      <pos A="0.02119" C="0.0951702" G="0.765219" T="0.118421"/>
      <pos A="0.0550095" C="0.883587" G="0.0296449" T="0.0317586"/>
      <pos A="0.0846016" C="0.0613507" G="0.006394" T="0.847654"/>
      <pos A="0.0275312" C="0.11208" G="0.744082" T="0.116307"/>
      <pos A="0.77156" C="0.0507821" G="0.0444409" T="0.133217"/>
      <pos A="0.0592369" C="0.410114" G="0.433365" T="0.0972839"/>
      <pos A="0.0846016" C="0.088829" G="0.0592369" T="0.767332"/>
      <pos A="0.0909427" C="0.661647" G="0.0423272" T="0.205083"/>
      <pos A="0.672215" C="0.0571232" G="0.122648" T="0.148013"/>
      <pos A="0.0655781" C="0.0930564" G="0.625713" T="0.215652"/>
      <pos A="0.0402135" C="0.780015" G="0.11208" T="0.0676918"/>
      <pos A="0.58978" C="0.109966" G="0.120535" T="0.179719"/>
      <pos A="0.177605" C="0.234676" G="0.224107" T="0.363612"/>
      <pos A="0.234676" C="0.137445" G="0.122648" T="0.505231"/>
      <pos A="0.164923" C="0.177605" G="0.0465546" T="0.610917"/>
      <pos A="0.0993976" C="0.253699" G="0.0782604" T="0.568643"/>
      <pos A="0.131103" C="0.205083" G="0.133217" T="0.530596"/>
    </motif>
    <motif db="0" id="MAFG_HUMAN.H11MO.0.A" length="18" nsites="430" evalue="1.0e+000"
        url="http://hocomoco.autosome.ru/motif/MAFG_HUMAN.H11MO.0.A">
      <pos A="0.395315" C="0.127935" G="0.309289" T="0.167461"/>
      <pos A="0.492967" C="0.048884" G="0.188386" T="0.269763"/>
      <pos A="0.597594" C="0.0116833" G="0.0860846" T="0.304638"/>
      <pos A="0.495292" C="0.0395838" G="0.0372588" T="0.427866"/>
      <pos A="0.255813" C="0.262788" G="0.209312" T="0.272088"/>
      <pos A="0.0581841" C="0.0721344" G="0.00935829" T="0.860323"/>
      <pos A="5.8126e-05" C="5.8126e-05" G="0.999826" T="5.8126e-05"/>
      <pos A="0.0302837" C="0.962625" G="0.00238317" T="0.00470821"/>
      <pos A="0.00470821" C="0.00935829" G="5.8126e-05" T="0.985875"/>
      <pos A="5.8126e-05" C="5.8126e-05" G="0.99285" T="0.00703325"/>
      <pos A="0.997501" C="5.8126e-05" G="0.00238317" T="5.8126e-05"/>
      <pos A="0.0209835" C="0.553418" G="0.413915" T="0.0116833"/>
      <pos A="0.048884" C="0.0302837" G="0.0140084" T="0.906824"/>
      <pos A="0.0837596" C="0.813822" G="0.051209" T="0.051209"/>
      <pos A="0.813822" C="5.8126e-05" G="0.109335" T="0.0767845"/>
      <pos A="0.0302837" C="5.8126e-05" G="0.837073" T="0.132585"/>
      <pos A="0.0163334" C="0.899849" G="0.0721344" T="0.0116833"/>
      <pos A="0.709196" C="0.0442339" G="0.100035" T="0.146536"/>
    </motif>
    <motif db="0" id="MAFK_HUMAN.H11MO.0.A" length="18" nsites="431" evalue="1.0e+000"
        url="http://hocomoco.autosome.ru/motif/MAFK_HUMAN.H11MO.0.A">
      <pos A="0.482545" C="0.113721" G="0.255219" T="0.148515"/>
      <pos A="0.508061" C="0.0742867" G="0.225064" T="0.192589"/>
      <pos A="0.584609" C="0.039492" G="0.0696474" T="0.306251"/>
      <pos A="0.519659" C="0.0487706" G="0.0325331" T="0.399037"/>
      <pos A="0.296973" C="0.201867" G="0.157794" T="0.343366"/>
      <pos A="0.0510902" C="0.0371723" G="0.00701693" T="0.90472"/>
      <pos A="5.79912e-05" C="0.00933658" G="0.990547" T="5.79912e-05"/>
      <pos A="0.0626885" C="0.932556" G="5.79912e-05" T="0.00469729"/>
      <pos A="0.00701693" C="0.0116562" G="5.79912e-05" T="0.981269"/>
      <pos A="0.00933658" C="0.00237764" G="0.965031" T="0.0232545"/>
      <pos A="0.97199" C="0.00237764" G="0.00237764" T="0.0232545"/>
      <pos A="0.0325331" C="0.431512" G="0.480225" T="0.0557295"/>
      <pos A="0.0858849" C="0.0209348" G="0.0162955" T="0.876885"/>
      <pos A="0.0951635" C="0.800336" G="0.0278938" T="0.0766064"/>
      <pos A="0.83977" C="0.00469729" G="0.0812457" T="0.0742867"/>
      <pos A="0.0255741" C="0.0487706" G="0.631002" T="0.294653"/>
      <pos A="0.0487706" C="0.742345" G="0.141556" T="0.0673278"/>
      <pos A="0.610125" C="0.139237" G="0.0998028" T="0.150835"/>
    </motif>
    <motif db="0" id="NF2L2_HUMAN.H11MO.0.A" length="14" nsites="500" evalue="1.0e+000"
        url="http://hocomoco.autosome.ru/motif/NF2L2_HUMAN.H11MO.0.A">
      <pos A="0.517946" C="0.0480404" G="0.118026" T="0.315987"/>
      <pos A="0.473955" C="0.10203" G="0.0860328" T="0.337982"/>
      <pos A="0.176015" C="0.355979" G="0.142022" T="0.325985"/>
      <pos A="0.0760348" C="0.0460408" G="0.020046" T="0.857878"/>
      <pos A="0.010048" C="0.020046" G="0.953859" T="0.0160468"/>
      <pos A="0.020046" C="0.965857" G="0.00604879" T="0.00804839"/>
      <pos A="0.0540392" C="0.05004" G="0.00404919" T="0.891872"/>
      <pos A="0.0320436" C="0.0380424" G="0.873875" T="0.0560388"/>
      <pos A="0.907868" C="0.0120476" G="0.0120476" T="0.0680364"/>
      <pos A="0.0240452" C="0.142022" G="0.815887" T="0.0180464"/>
      <pos A="0.00204959" C="0.00804839" G="0.00404919" T="0.985853"/>
      <pos A="0.00804839" C="0.991852" G="4.999e-05" T="4.999e-05"/>
      <pos A="0.99785" C="0.00204959" G="4.999e-05" T="4.999e-05"/>
      <pos A="0.00604879" C="0.259998" G="0.0480404" T="0.685913"/>
    </motif>
    <motif db="0" id="NFE2_HUMAN.H11MO.0.A" length="13" nsites="500" evalue="1.0e+000"
        url="http://hocomoco.autosome.ru/motif/NFE2_HUMAN.H11MO.0.A">
      <pos A="0.244001" C="0.287992" G="0.355979" T="0.112028"/>
      <pos A="0.257998" C="0.331984" G="0.295991" T="0.114027"/>
      <pos A="0.579934" C="0.0420416" G="0.357978" T="0.020046"/>
      <pos A="0.00204959" C="0.00604879" G="0.0360428" T="0.955859"/>
      <pos A="0.00404919" C="0.0240452" G="0.965857" T="0.00604879"/>
      <pos A="0.957858" C="0.00804839" G="0.0220456" T="0.0120476"/>
      <pos A="0.0220456" C="0.787892" G="0.15002" T="0.040042"/>
      <pos A="0.0960308" C="0.0580384" G="0.0540392" T="0.791892"/>
      <pos A="0.0820336" C="0.831884" G="0.0320436" T="0.0540392"/>
      <pos A="0.803889" C="0.0280444" G="0.0920316" T="0.0760348"/>
      <pos A="0.0320436" C="0.00804839" G="0.915867" T="0.0440412"/>
      <pos A="0.0260448" C="0.931864" G="0.0380424" T="0.00404919"/>
      <pos A="0.759898" C="0.0520396" G="0.0880324" T="0.10003"/>
    </motif>
    <motif db="0" id="NFIA_HUMAN.H11MO.0.C" length="15" nsites="233" evalue="1.0e+000"
        url="http://hocomoco.autosome.ru/motif/NFIA_HUMAN.H11MO.0.C">
      <pos A="0.145398" C="0.213939" G="0.108192" T="0.532471"/>
      <pos A="0.0336163" C="0.03057" G="0.0693013" T="0.866512"/>
      <pos A="0.0458014" C="0.0088109" G="0.877827" T="0.0675605"/>
      <pos A="0.0658198" C="0.0296997" G="0.854762" T="0.0497181"/>
      <pos A="0.111079" C="0.720291" G="0.114995" T="0.0536347"/>
      <pos A="0.415136" C="0.250003" G="0.1225" T="0.212362"/>
      <pos A="0.214864" C="0.327348" G="0.207028" T="0.250759"/>
      <pos A="0.367463" C="0.00192051" G="0.629421" T="0.00119521"/>
      <pos A="0.230311" C="0.218126" G="0.344318" T="0.207246"/>
      <pos A="0.302551" C="0.130874" G="0.101722" T="0.464852"/>
      <pos A="0.0755026" C="0.0694101" G="0.736284" T="0.118803"/>
      <pos A="0.0597272" C="0.812115" G="0.0629911" T="0.065167"/>
      <pos A="0.0571162" C="0.838661" G="0.0575513" T="0.0466718"/>
      <pos A="0.778823" C="0.0640791" G="0.0703892" T="0.0867086"/>
      <pos A="0.440599" C="0.0898609" G="0.354874" T="0.114666"/>
    </motif>
    <motif db="0" id="NFIC_HUMAN.H11MO.0.A" length="17" nsites="500" evalue="1.0e+000"
        url="http://hocomoco.autosome.ru/motif/NFIC_HUMAN.H11MO.0.A">
      <pos A="0.118026" C="0.487952" G="0.212008" T="0.182014"/>
      <pos A="0.0760348" C="0.435963" G="0.0360428" T="0.45196"/>
      <pos A="0.0660368" C="0.0220456" G="0.168016" T="0.743901"/>
      <pos A="0.0140472" C="0.00804839" G="0.915867" T="0.0620376"/>
      <pos A="0.0420416" C="0.0320436" G="0.889872" T="0.0360428"/>
      <pos A="0.204009" C="0.679914" G="0.0580384" T="0.0580384"/>
      <pos A="0.317986" C="0.253999" G="0.0640372" T="0.363977"/>
      <pos A="0.0920316" C="0.413967" G="0.252" T="0.242002"/>
      <pos A="4.999e-05" C="0.60193" G="4.999e-05" T="0.39797"/>
      <pos A="0.234003" C="0.39997" G="0.174015" T="0.192012"/>
      <pos A="0.285993" C="0.090032" G="0.180014" T="0.443961"/>
      <pos A="0.020046" C="0.0880324" G="0.627924" T="0.263997"/>
      <pos A="0.0240452" C="0.857878" G="0.0460408" T="0.0720356"/>
      <pos A="0.0180464" C="0.961858" G="0.00804839" T="0.0120476"/>
      <pos A="0.669916" C="0.244001" G="0.0140472" T="0.0720356"/>
      <pos A="0.455959" C="0.070036" G="0.377974" T="0.0960308"/>
      <pos A="0.214007" C="0.222006" G="0.457958" T="0.106029"/>
    </motif>
    <motif db="0" id="NFYA_HUMAN.H11MO.0.A" length="14" nsites="500" evalue="1.0e+000"
        url="http://hocomoco.autosome.ru/motif/NFYA_HUMAN.H11MO.0.A">
      <pos A="0.122026" C="0.323985" G="0.210008" T="0.343981"/>
      <pos A="0.090032" C="0.409968" G="0.122026" T="0.377974"/>
      <pos A="0.503949" C="0.10003" G="0.35198" T="0.0440412"/>
      <pos A="0.375975" C="0.0140472" G="0.489952" T="0.120026"/>
      <pos A="0.00604879" C="0.989852" G="4.999e-05" T="0.00404919"/>
      <pos A="0.00404919" C="0.985853" G="0.00204959" T="0.00804839"/>
      <pos A="0.99985" C="4.999e-05" G="4.999e-05" T="4.999e-05"/>
      <pos A="0.967856" C="0.0120476" G="0.0180464" T="0.00204959"/>
      <pos A="0.00404919" C="0.020046" G="0.00404919" T="0.971856"/>
      <pos A="0.144021" C="0.553939" G="0.257998" T="0.0440412"/>
      <pos A="0.673915" C="0.0520396" G="0.261998" T="0.0120476"/>
      <pos A="0.234003" C="0.178014" G="0.521946" T="0.0660368"/>
      <pos A="0.579934" C="0.212008" G="0.140022" T="0.0680364"/>
      <pos A="0.459958" C="0.030044" G="0.395971" T="0.114027"/>
    </motif>
    <motif db="0" id="NFYB_HUMAN.H11MO.0.A" length="13" nsites="1148" evalue="1.0e+000"
        url="http://hocomoco.autosome.ru/motif/NFYB_HUMAN.H11MO.0.A">
      <pos A="0.12591" C="0.462368" G="0.160607" T="0.251115"/>
      <pos A="0.574778" C="0.039738" G="0.358957" T="0.0265271"/>
      <pos A="0.296024" C="0.046786" G="0.569414" T="0.0877764"/>
      <pos A="0.000718148" C="0.993277" G="0.004812" T="0.001193"/>
      <pos A="0.00120279" C="0.991517" G="0.00596283" T="0.00131723"/>
      <pos A="0.993037" C="0.00639804" G="2.17751e-05" T="0.000543137"/>
      <pos A="0.98865" C="0.00818474" G="0.00306673" T="9.8266e-05"/>
      <pos A="0.00387453" C="0.00462775" G="0.00591401" T="0.985584"/>
      <pos A="0.0519395" C="0.571879" G="0.334876" T="0.0413058"/>
      <pos A="0.64617" C="0.0457618" G="0.296371" T="0.0116969"/>
      <pos A="0.121654" C="0.169221" G="0.658034" T="0.0510907"/>
      <pos A="0.447774" C="0.294587" G="0.202672" T="0.0549666"/>
      <pos A="0.311886" C="0.106436" G="0.44413" T="0.137548"/>
    </motif>
    <motif db="0" id="NFYC_HUMAN.H11MO.0.A" length="14" nsites="426" evalue="1.0e+000"
        url="http://hocomoco.autosome.ru/motif/NFYC_HUMAN.H11MO.0.A">
      <pos A="0.140871" C="0.338008" G="0.197195" T="0.323926"/>
      <pos A="0.0845459" C="0.361476" G="0.190155" T="0.363823"/>
      <pos A="0.476473" C="0.100974" G="0.333314" T="0.0892396"/>
      <pos A="0.316886" C="0.0681178" G="0.483513" T="0.131483"/>
      <pos A="0.00475241" C="0.941152" G="0.0282211" T="0.0258742"/>
      <pos A="0.0188336" C="0.971662" G="0.00709927" T="0.00240554"/>
      <pos A="0.927071" C="0.0258742" G="0.00944614" T="0.0376085"/>
      <pos A="0.905949" C="0.0399554" G="0.046996" T="0.00709927"/>
      <pos A="0.0282211" C="0.0540366" G="0.0188336" T="0.898909"/>
      <pos A="0.126789" C="0.530451" G="0.258214" T="0.0845459"/>
      <pos A="0.612591" C="0.0868927" G="0.274642" T="0.0258742"/>
      <pos A="0.173727" C="0.154952" G="0.565654" T="0.105668"/>
      <pos A="0.44831" C="0.260561" G="0.187808" T="0.103321"/>
      <pos A="0.356782" C="0.0845459" G="0.396679" T="0.161992"/>
    </motif>
    <motif db="0" id="TYY1_HUMAN.H11MO.0.A" length="12" nsites="453" evalue="1.0e+000"
        url="http://hocomoco.autosome.ru/motif/TYY1_HUMAN.H11MO.0.A">
      <pos A="0.209722" C="0.635676" G="0.0927499" T="0.0618517"/>
      <pos A="0.968936" C="5.51755e-05" G="0.0309534" T="5.51755e-05"/>
      <pos A="0.957901" C="0.0155043" G="0.0110903" T="0.0155043"/>
      <pos A="0.298003" C="0.103785" G="0.549603" T="0.0486096"/>
      <pos A="0.99542" C="5.51755e-05" G="0.00226219" T="0.00226219"/>
      <pos A="5.51755e-05" C="0.00226219" G="0.00667623" T="0.991006"/>
      <pos A="5.51755e-05" C="5.51755e-05" G="0.999834" T="5.51755e-05"/>
      <pos A="0.0110903" C="5.51755e-05" G="0.979971" T="0.00888325"/>
      <pos A="0.0243324" C="0.968936" G="5.51755e-05" T="0.00667623"/>
      <pos A="0.0309534" C="0.128062" G="0.708508" T="0.132476"/>
      <pos A="0.105992" C="0.119234" G="0.701887" T="0.0728868"/>
      <pos A="0.128062" C="0.74382" G="0.0508166" T="0.0773008"/>
    </motif>
    <motif db="0" id="ZFP42_HUMAN.H11MO.0.A" length="12" nsites="500" evalue="1.0e+000"
        url="http://hocomoco.autosome.ru/motif/ZFP42_HUMAN.H11MO.0.A">
      <pos A="0.20001" C="0.138022" G="0.543941" T="0.118026"/>
      <pos A="0.122026" C="0.0540392" G="0.755899" T="0.0680364"/>
      <pos A="0.142022" C="0.589932" G="0.196011" T="0.0720356"/>
      <pos A="0.495951" C="0.327984" G="0.0860328" T="0.090032"/>
      <pos A="0.0220456" C="0.0280444" G="0.787892" T="0.162018"/>
      <pos A="0.080034" C="0.883873" G="0.020046" T="0.0160468"/>
      <pos A="4.999e-05" C="0.981854" G="0.00804839" T="0.010048"/>
      <pos A="0.989852" C="0.00804839" G="0.00204959" T="4.999e-05"/>
      <pos A="0.00204959" C="0.00804839" G="0.0160468" T="0.973855"/>
      <pos A="0.0420416" C="0.253999" G="0.0960308" T="0.607928"/>
      <pos A="0.0660368" C="0.0680364" G="0.0580384" T="0.807888"/>
      <pos A="0.0280444" C="0.20201" G="0.020046" T="0.7499"/>
    </motif>
  </targets>
  <matches>
    <query idx="0">
      <target idx="5" rc="n" off="2" pv="1.59e-03" ev="6.36e-01" qv="7.23e-01"/>
    </query>
    <query idx="1">
      <target idx="7" rc="n" off="2" pv="2.16e-08" ev="8.67e-06" qv="4.17e-06"/>
      <target idx="6" rc="n" off="0" pv="3.19e-08" ev="1.28e-05" qv="4.17e-06"/>
      <target idx="8" rc="n" off="2" pv="3.28e-08" ev="1.32e-05" qv="4.17e-06"/>
      <target idx="13" rc="n" off="1" pv="5.53e-08" ev="2.22e-05" qv="5.21e-06"/>
      <target idx="9" rc="n" off="0" pv="6.84e-08" ev="2.74e-05" qv="5.21e-06"/>
      <target idx="11" rc="n" off="1" pv="1.65e-07" ev="6.61e-05" qv="1.05e-05"/>
      <target idx="12" rc="n" off="1" pv="1.96e-07" ev="7.84e-05" qv="1.06e-05"/>
      <target idx="1" rc="n" off="2" pv="4.00e-06" ev="1.60e-03" qv="1.70e-04"/>
      <target idx="2" rc="n" off="9" pv="4.03e-06" ev="1.61e-03" qv="1.70e-04"/>
      <target idx="17" rc="n" off="7" pv="7.63e-06" ev="3.06e-03" qv="2.91e-04"/>
      <target idx="18" rc="n" off="5" pv="1.40e-05" ev="5.60e-03" qv="4.84e-04"/>
      <target idx="16" rc="n" off="7" pv="4.14e-05" ev="1.66e-02" qv="1.24e-03"/>
      <target idx="19" rc="n" off="2" pv="4.22e-05" ev="1.69e-02" qv="1.24e-03"/>
      <target idx="0" rc="n" off="2" pv="1.09e-04" ev="4.37e-02" qv="2.96e-03"/>
      <target idx="15" rc="n" off="2" pv="4.66e-04" ev="1.87e-01" qv="1.18e-02"/>
      <target idx="14" rc="n" off="2" pv="1.56e-03" ev="6.25e-01" qv="3.71e-02"/>
      <target idx="10" rc="n" off="0" pv="2.08e-03" ev="8.34e-01" qv="4.66e-02"/>
    </query>
    <query idx="2">
      <target idx="4" rc="n" off="3" pv="2.95e-06" ev="1.18e-03" qv="2.37e-03"/>
      <target idx="3" rc="n" off="1" pv="2.07e-04" ev="8.29e-02" qv="8.29e-02"/>
    </query>
    <query idx="3">
      <target idx="26" rc="n" off="2" pv="4.35e-04" ev="1.75e-01" qv="1.40e-01"/>
      <target idx="25" rc="y" off="1" pv="8.64e-04" ev="3.46e-01" qv="1.40e-01"/>
      <target idx="20" rc="n" off="8" pv="8.69e-04" ev="3.48e-01" qv="1.40e-01"/>
      <target idx="23" rc="n" off="0" pv="8.78e-04" ev="3.52e-01" qv="1.40e-01"/>
      <target idx="24" rc="n" off="1" pv="1.51e-03" ev="6.05e-01" qv="1.83e-01"/>
      <target idx="21" rc="n" off="9" pv="1.60e-03" ev="6.43e-01" qv="1.83e-01"/>
      <target idx="22" rc="n" off="1" pv="2.05e-03" ev="8.22e-01" qv="1.94e-01"/>
    </query>
  </matches>
  <runtime cycles="600925" seconds="0.601"/>
</tomtom>
```
