## Supplementary material for "The cistrome response to hypoxia in human umbilical vein endothelial cells": Singh--Bass_Supplemental_FILE_S2: xstreme.txt

```
********************************************************************************
XSTREME - Motif Discovery and Enrichment Analysis
********************************************************************************
MEME version 5.5.5 (Thu Sep 14 08:48:04 2023 +1000)

For further information on how to interpret these results please access https://meme-suite.org/meme.
To get a copy of the MEME Suite software please access https://meme-suite.org.

********************************************************************************


********************************************************************************
REFERENCE
********************************************************************************
If you use this program in your research, please cite:

Charles E. Grant and Timothy L. Bailey, "XSTREME: comprehensive motif analysis of biological sequence datasets",
BioRxiv, September 3, 2021.
********************************************************************************


ALPHABET= ACGT

strands: + -

Background letter frequencies (from file `./background'):
A 0.26530 C 0.23470 G 0.23470 T 0.26530 

MOTIF ANVTGAGTCAT MEME-2

letter-probability matrix: alength= 4 w= 11 nsites= 90 E= 5.5e-060
  0.500000	  0.188889	  0.177778	  0.133333	
  0.300000	  0.166667	  0.288889	  0.244444	
  0.388889	  0.366667	  0.244444	  0.000000	
  0.000000	  0.000000	  0.000000	  1.000000	
  0.000000	  0.000000	  0.900000	  0.100000	
  1.000000	  0.000000	  0.000000	  0.000000	
  0.166667	  0.011111	  0.800000	  0.022222	
  0.000000	  0.044444	  0.033333	  0.922222	
  0.100000	  0.900000	  0.000000	  0.000000	
  1.000000	  0.000000	  0.000000	  0.000000	
  0.000000	  0.122222	  0.266667	  0.611111	

MOTIF 1-CAGGAR STREME-1

letter-probability matrix: alength= 4 w= 6 nsites= 401 E= 2.4e-002
  0.021632	  0.966894	  0.007088	  0.004386	
  0.923873	  0.000791	  0.000331	  0.075006	
  0.003266	  0.000781	  0.962149	  0.033804	
  0.113361	  0.153073	  0.699890	  0.033676	
  0.926962	  0.002971	  0.043581	  0.026487	
  0.409715	  0.000670	  0.579105	  0.010511	

MOTIF CCACYAGRKGGCRSH MEME-1

letter-probability matrix: alength= 4 w= 15 nsites= 99 E= 1.3e-127
  0.050505	  0.818182	  0.050505	  0.080808	
  0.030303	  0.969697	  0.000000	  0.000000	
  0.787879	  0.030303	  0.101010	  0.080808	
  0.060606	  0.606061	  0.292929	  0.040404	
  0.151515	  0.323232	  0.050505	  0.474747	
  0.777778	  0.010101	  0.161616	  0.050505	
  0.010101	  0.000000	  0.989899	  0.000000	
  0.454545	  0.000000	  0.545455	  0.000000	
  0.070707	  0.000000	  0.535354	  0.393939	
  0.000000	  0.000000	  0.989899	  0.010101	
  0.000000	  0.030303	  0.878788	  0.090909	
  0.212121	  0.717172	  0.010101	  0.060606	
  0.464646	  0.070707	  0.414141	  0.050505	
  0.141414	  0.454545	  0.292929	  0.111111	
  0.212121	  0.373737	  0.040404	  0.373737	

MOTIF 4-BWGCCA STREME-4

letter-probability matrix: alength= 4 w= 6 nsites= 109 E= 9.9e-001
  0.041972	  0.438468	  0.265400	  0.254160	
  0.401565	  0.000567	  0.000567	  0.597301	
  0.000641	  0.063775	  0.934943	  0.000641	
  0.000641	  0.998151	  0.000567	  0.000641	
  0.000641	  0.998151	  0.000567	  0.000641	
  0.945551	  0.000567	  0.000567	  0.053314	

MOTIF SMAD3_HUMAN.H11MO.0.B

letter-probability matrix: alength= 4 w= 12 nsites= 570 E= 1.58e-012
  0.164002	  0.363997	  0.313998	  0.158002	
  0.110003	  0.271999	  0.168001	  0.449996	
  0.064004	  0.695991	  0.060004	  0.180002	
  0.216001	  0.004005	  0.014004	  0.765990	
  0.070004	  0.293999	  0.553994	  0.082004	
  0.212001	  0.311998	  0.106003	  0.369998	
  0.038004	  0.869987	  0.008005	  0.084004	
  0.465996	  0.118002	  0.022004	  0.393997	
  0.008005	  0.565993	  0.331998	  0.094003	
  0.032005	  0.911986	  0.014004	  0.042005	
  0.351998	  0.056004	  0.004005	  0.587994	
  0.072004	  0.271999	  0.493995	  0.162002	

URL http://hocomoco.autosome.ru/motif/SMAD3_HUMAN.H11MO.0.B

MOTIF HTF4_HUMAN.H11MO.0.A

letter-probability matrix: alength= 4 w= 10 nsites= 199 E= 2.50e-012
  0.295999	  0.120002	  0.261999	  0.321999	
  0.142002	  0.339998	  0.493995	  0.024005	
  0.022005	  0.947986	  0.022004	  0.008005	
  0.843988	  0.014004	  0.006005	  0.136003	
  0.014005	  0.120002	  0.837988	  0.028005	
  0.056004	  0.609992	  0.317998	  0.016005	
  0.018005	  0.000005	  0.010004	  0.971986	
  0.004005	  0.008005	  0.939986	  0.048004	
  0.098003	  0.032004	  0.317998	  0.551994	
  0.018005	  0.160001	  0.673991	  0.148002	

URL http://hocomoco.autosome.ru/motif/HTF4_HUMAN.H11MO.0.A

MOTIF OSR2_HUMAN.H11MO.0.C

letter-probability matrix: alength= 4 w= 16 nsites= 242 E= 6.53e-011
  0.173363	  0.164906	  0.488367	  0.173363	
  0.071886	  0.403802	  0.211417	  0.312895	
  0.167021	  0.287525	  0.122624	  0.422830	
  0.131081	  0.346721	  0.378432	  0.143766	
  0.054973	  0.670181	  0.059200	  0.215646	
  0.344607	  0.021146	  0.145879	  0.488367	
  0.033832	  0.016918	  0.945017	  0.004234	
  0.014804	  0.972500	  0.008461	  0.004234	
  0.002120	  0.048630	  0.002119	  0.947131	
  0.243129	  0.215645	  0.205075	  0.336151	
  0.002120	  0.991527	  0.002119	  0.004234	
  0.008462	  0.173363	  0.002119	  0.816056	
  0.095141	  0.167020	  0.617328	  0.120510	
  0.181820	  0.446084	  0.122624	  0.249472	
  0.302325	  0.109939	  0.232558	  0.355178	
  0.080342	  0.169135	  0.587730	  0.162793	

URL http://hocomoco.autosome.ru/motif/OSR2_HUMAN.H11MO.0.C

MOTIF YTTCCT MEME-3

letter-probability matrix: alength= 4 w= 6 nsites= 110 E= 2.3e-027
  0.000000	  0.345455	  0.000000	  0.654545	
  0.000000	  0.000000	  0.000000	  1.000000	
  0.000000	  0.000000	  0.000000	  1.000000	
  0.000000	  1.000000	  0.000000	  0.000000	
  0.000000	  1.000000	  0.000000	  0.000000	
  0.000000	  0.000000	  0.000000	  1.000000	

MOTIF SMCA1_HUMAN.H11MO.0.C

letter-probability matrix: alength= 4 w= 12 nsites= 405 E= 9.73e-007
  0.238096	  0.494325	  0.179140	  0.088439	
  0.448975	  0.501128	  0.015878	  0.034019	
  0.596364	  0.126987	  0.090706	  0.185943	
  0.537409	  0.000005	  0.437637	  0.024949	
  0.045357	  0.024948	  0.918352	  0.011344	
  0.920620	  0.027216	  0.040821	  0.011344	
  0.954633	  0.009075	  0.018145	  0.018146	
  0.090707	  0.040821	  0.721077	  0.147395	
  0.609970	  0.344669	  0.024948	  0.020414	
  0.857129	  0.043088	  0.056693	  0.043089	
  0.258504	  0.054426	  0.056693	  0.630377	
  0.224491	  0.174605	  0.380949	  0.219956	

URL http://hocomoco.autosome.ru/motif/SMCA1_HUMAN.H11MO.0.C

MOTIF TEAD1_HUMAN.H11MO.0.A

letter-probability matrix: alength= 4 w= 12 nsites= 255 E= 3.66e-006
  0.483996	  0.028004	  0.429996	  0.058004	
  0.194001	  0.759989	  0.040004	  0.006005	
  0.977986	  0.012004	  0.002005	  0.008005	
  0.004005	  0.008005	  0.002005	  0.985986	
  0.048004	  0.006005	  0.070003	  0.875988	
  0.004005	  0.931986	  0.036004	  0.028005	
  0.008005	  0.899987	  0.004005	  0.088003	
  0.533995	  0.042004	  0.014004	  0.409997	
  0.176002	  0.136002	  0.543994	  0.144002	
  0.162002	  0.385997	  0.337998	  0.114003	
  0.240001	  0.485995	  0.176001	  0.098003	
  0.429997	  0.194001	  0.116002	  0.260000	

URL http://hocomoco.autosome.ru/motif/TEAD1_HUMAN.H11MO.0.A

MOTIF FEZF1_HUMAN.H11MO.0.C

letter-probability matrix: alength= 4 w= 12 nsites= 219 E= 7.91e-006
  0.305999	  0.122002	  0.361997	  0.210001	
  0.132003	  0.485995	  0.074003	  0.307999	
  0.070004	  0.032004	  0.022004	  0.875988	
  0.012005	  0.020004	  0.949986	  0.018005	
  0.014005	  0.555994	  0.102003	  0.327999	
  0.026005	  0.433996	  0.052004	  0.487996	
  0.062004	  0.725990	  0.026004	  0.186002	
  0.240001	  0.060004	  0.014004	  0.685992	
  0.006005	  0.134002	  0.050004	  0.809989	
  0.020005	  0.010004	  0.018004	  0.951986	
  0.044004	  0.116002	  0.070003	  0.769990	
  0.172002	  0.331998	  0.158002	  0.337999	

URL http://hocomoco.autosome.ru/motif/FEZF1_HUMAN.H11MO.0.C

MOTIF SALL4_HUMAN.H11MO.0.B

letter-probability matrix: alength= 4 w= 10 nsites= 240 E= 2.50e-004
  0.180002	  0.138002	  0.513994	  0.168002	
  0.134003	  0.258000	  0.477995	  0.130003	
  0.359998	  0.006005	  0.343998	  0.290000	
  0.012005	  0.002005	  0.971985	  0.014005	
  0.002005	  0.004005	  0.981985	  0.012005	
  0.020005	  0.162001	  0.803989	  0.014005	
  0.373998	  0.030004	  0.010004	  0.585994	
  0.006005	  0.002005	  0.987985	  0.004005	
  0.098003	  0.016004	  0.659991	  0.226001	
  0.118003	  0.024004	  0.813988	  0.044004	

URL http://hocomoco.autosome.ru/motif/SALL4_HUMAN.H11MO.0.B

MOTIF NFKB1_HUMAN.H11MO.1.B

letter-probability matrix: alength= 4 w= 11 nsites= 134 E= 6.89e-004
  0.050306	  0.008053	  0.901395	  0.040246	
  0.068414	  0.008053	  0.915479	  0.008053	
  0.014090	  0.006041	  0.961756	  0.018114	
  0.710253	  0.010065	  0.273641	  0.006041	
  0.859143	  0.048294	  0.088534	  0.004029	
  0.941636	  0.002017	  0.056342	  0.000005	
  0.136824	  0.152919	  0.261569	  0.448688	
  0.106643	  0.348086	  0.042257	  0.503013	
  0.062378	  0.913467	  0.016101	  0.008053	
  0.062378	  0.921515	  0.002017	  0.014090	
  0.058354	  0.875239	  0.032197	  0.034210	

URL http://hocomoco.autosome.ru/motif/NFKB1_HUMAN.H11MO.1.B

MOTIF ZBT48_HUMAN.H11MO.0.C

letter-probability matrix: alength= 4 w= 12 nsites= 236 E= 7.67e-004
  0.032005	  0.379997	  0.104003	  0.483996	
  0.291999	  0.299999	  0.022004	  0.385998	
  0.973986	  0.000005	  0.014004	  0.012005	
  0.000005	  0.000005	  0.999985	  0.000005	
  0.008005	  0.002005	  0.989985	  0.000005	
  0.010005	  0.014004	  0.975985	  0.000005	
  0.805989	  0.040004	  0.142002	  0.012005	
  0.102003	  0.505995	  0.216000	  0.176002	
  0.138003	  0.609992	  0.060004	  0.192001	
  0.256000	  0.162001	  0.473995	  0.108003	
  0.142002	  0.096003	  0.271999	  0.489996	
  0.182002	  0.313998	  0.391997	  0.112003	

URL http://hocomoco.autosome.ru/motif/ZBT48_HUMAN.H11MO.0.C

MOTIF NR1H3_HUMAN.H11MO.0.B

letter-probability matrix: alength= 4 w= 19 nsites= 48 E= 9.78e-004
  0.168002	  0.481995	  0.208001	  0.142002	
  0.423997	  0.224000	  0.124002	  0.228001	
  0.373998	  0.126002	  0.419996	  0.080004	
  0.543994	  0.026004	  0.379997	  0.050004	
  0.122003	  0.006005	  0.813988	  0.058004	
  0.038004	  0.044004	  0.755990	  0.162002	
  0.064004	  0.158002	  0.152002	  0.625993	
  0.144002	  0.427996	  0.084003	  0.343998	
  0.829989	  0.018004	  0.054004	  0.098003	
  0.114003	  0.591993	  0.142002	  0.152002	
  0.224001	  0.178001	  0.086003	  0.511995	
  0.240001	  0.228000	  0.289999	  0.242000	
  0.228001	  0.323998	  0.283999	  0.164002	
  0.659992	  0.090003	  0.172001	  0.078004	
  0.080004	  0.026004	  0.835988	  0.058004	
  0.106003	  0.040004	  0.717990	  0.136003	
  0.152002	  0.138002	  0.220000	  0.489996	
  0.078004	  0.737990	  0.072003	  0.112003	
  0.871988	  0.044004	  0.048004	  0.036005	

URL http://hocomoco.autosome.ru/motif/NR1H3_HUMAN.H11MO.0.B

MOTIF ZNF85_HUMAN.H11MO.0.C

letter-probability matrix: alength= 4 w= 20 nsites= 116 E= 9.86e-004
  0.623993	  0.116002	  0.138002	  0.122003	
  0.264000	  0.128002	  0.162001	  0.445996	
  0.593993	  0.100003	  0.104003	  0.202001	
  0.172002	  0.102003	  0.653992	  0.072004	
  0.621993	  0.100003	  0.186001	  0.092004	
  0.625993	  0.198001	  0.110002	  0.066004	
  0.553994	  0.088003	  0.303999	  0.054004	
  0.539995	  0.058003	  0.102003	  0.299999	
  0.152002	  0.557994	  0.172001	  0.118003	
  0.146002	  0.034004	  0.148002	  0.671992	
  0.190002	  0.004005	  0.801989	  0.004005	
  0.619993	  0.327998	  0.032004	  0.020005	
  0.507995	  0.030004	  0.058003	  0.403997	
  0.030005	  0.006005	  0.953986	  0.010005	
  0.086004	  0.092003	  0.375997	  0.445996	
  0.973986	  0.012004	  0.008005	  0.006005	
  0.865988	  0.096003	  0.002005	  0.036005	
  0.010005	  0.046004	  0.022004	  0.921987	
  0.038004	  0.913986	  0.016004	  0.032005	
  0.174002	  0.140002	  0.022004	  0.663992	

URL http://hocomoco.autosome.ru/motif/ZNF85_HUMAN.H11MO.0.C

MOTIF ISL1_HUMAN.H11MO.0.A

letter-probability matrix: alength= 4 w= 9 nsites= 390 E= 1.51e-003
  0.184002	  0.307999	  0.363997	  0.144002	
  0.046004	  0.657992	  0.048004	  0.248000	
  0.286000	  0.056004	  0.012004	  0.645992	
  0.711991	  0.058003	  0.224000	  0.006005	
  0.977986	  0.012004	  0.010004	  0.000005	
  0.016005	  0.006005	  0.309998	  0.667992	
  0.050004	  0.000005	  0.619992	  0.329999	
  0.164002	  0.040004	  0.763989	  0.032005	
  0.339999	  0.293999	  0.295999	  0.070004	

URL http://hocomoco.autosome.ru/motif/ISL1_HUMAN.H11MO.0.A

MOTIF SUH_HUMAN.H11MO.0.A

letter-probability matrix: alength= 4 w= 11 nsites= 385 E= 1.53e-003
  0.315999	  0.180001	  0.359997	  0.144002	
  0.038004	  0.295999	  0.479995	  0.186002	
  0.052004	  0.485995	  0.212000	  0.250000	
  0.064004	  0.313998	  0.601993	  0.020005	
  0.162002	  0.090003	  0.026004	  0.721991	
  0.020005	  0.002005	  0.957986	  0.020005	
  0.210001	  0.008005	  0.729990	  0.052004	
  0.054004	  0.004005	  0.939986	  0.002005	
  0.983986	  0.006005	  0.008005	  0.002005	
  0.757990	  0.018004	  0.212000	  0.012005	
  0.415997	  0.315998	  0.222000	  0.046004	

URL http://hocomoco.autosome.ru/motif/SUH_HUMAN.H11MO.0.A

MOTIF ZN667_HUMAN.H11MO.0.C

letter-probability matrix: alength= 4 w= 19 nsites= 244 E= 1.79e-003
  0.138003	  0.168001	  0.559993	  0.134003	
  0.234001	  0.108003	  0.172001	  0.485996	
  0.098003	  0.068003	  0.625992	  0.208001	
  0.078004	  0.331998	  0.489995	  0.100003	
  0.044004	  0.833988	  0.058003	  0.064004	
  0.146002	  0.461995	  0.046004	  0.345998	
  0.062004	  0.122002	  0.132002	  0.683992	
  0.084004	  0.238000	  0.180001	  0.497995	
  0.539995	  0.313998	  0.046004	  0.100003	
  0.677992	  0.108003	  0.116002	  0.098003	
  0.457996	  0.106003	  0.421996	  0.014005	
  0.763990	  0.054004	  0.052004	  0.130003	
  0.066004	  0.054004	  0.799989	  0.080004	
  0.068004	  0.787989	  0.054004	  0.090004	
  0.040004	  0.194001	  0.036004	  0.729991	
  0.046004	  0.693991	  0.144002	  0.116003	
  0.465996	  0.299999	  0.062004	  0.172002	
  0.094003	  0.323998	  0.339998	  0.242000	
  0.100003	  0.719990	  0.080003	  0.100003	

URL http://hocomoco.autosome.ru/motif/ZN667_HUMAN.H11MO.0.C

MOTIF TGIF1_HUMAN.H11MO.0.A

letter-probability matrix: alength= 4 w= 7 nsites= 446 E= 2.69e-003
  0.166002	  0.032004	  0.098003	  0.703991	
  0.004005	  0.004005	  0.987985	  0.004005	
  0.911987	  0.002005	  0.086003	  0.000005	
  0.078004	  0.813988	  0.090003	  0.018005	
  0.987986	  0.002005	  0.002005	  0.008005	
  0.088003	  0.076003	  0.823988	  0.012005	
  0.118003	  0.445996	  0.315998	  0.120003	

URL http://hocomoco.autosome.ru/motif/TGIF1_HUMAN.H11MO.0.A

MOTIF AP2A_HUMAN.H11MO.0.A

letter-probability matrix: alength= 4 w= 15 nsites= 93 E= 4.18e-003
  0.416154	  0.185365	  0.193127	  0.205354	
  0.231118	  0.091123	  0.134671	  0.543087	
  0.176763	  0.094401	  0.470222	  0.258614	
  0.010839	  0.520599	  0.431445	  0.037117	
  0.000005	  0.999985	  0.000005	  0.000005	
  0.000005	  0.900960	  0.000005	  0.099030	
  0.050943	  0.111308	  0.012789	  0.824960	
  0.001844	  0.000005	  0.796555	  0.201596	
  0.535328	  0.038591	  0.409233	  0.016848	
  0.142161	  0.000005	  0.856074	  0.001760	
  0.000005	  0.000005	  0.999985	  0.000005	
  0.047869	  0.556112	  0.379995	  0.016024	
  0.308253	  0.381633	  0.091743	  0.218371	
  0.513036	  0.093424	  0.204259	  0.189282	
  0.238521	  0.148895	  0.208398	  0.404187	

URL http://hocomoco.autosome.ru/motif/AP2A_HUMAN.H11MO.0.A

MOTIF ZN449_HUMAN.H11MO.0.C

letter-probability matrix: alength= 4 w= 11 nsites= 68 E= 5.87e-003
  0.174002	  0.140002	  0.194001	  0.491995	
  0.056004	  0.010004	  0.859987	  0.074004	
  0.052004	  0.018004	  0.883987	  0.046004	
  0.040004	  0.281999	  0.006005	  0.671992	
  0.036005	  0.012004	  0.048004	  0.903987	
  0.002005	  0.000005	  0.993985	  0.004005	
  0.010005	  0.002005	  0.981985	  0.006005	
  0.046004	  0.112002	  0.819988	  0.022005	
  0.028005	  0.943986	  0.008005	  0.020005	
  0.118003	  0.034004	  0.058003	  0.789990	
  0.024005	  0.277999	  0.259999	  0.437997	

URL http://hocomoco.autosome.ru/motif/ZN449_HUMAN.H11MO.0.C

MOTIF RUNX1_HUMAN.H11MO.0.A

letter-probability matrix: alength= 4 w= 11 nsites= 72 E= 1.17e-002
  0.114003	  0.212000	  0.301999	  0.371998	
  0.150002	  0.469995	  0.038004	  0.341998	
  0.070004	  0.008005	  0.026004	  0.895987	
  0.002005	  0.006005	  0.975985	  0.016005	
  0.032005	  0.086003	  0.010004	  0.871988	
  0.000005	  0.000005	  0.993985	  0.006005	
  0.004005	  0.002005	  0.989985	  0.004005	
  0.004005	  0.086003	  0.034004	  0.875988	
  0.028005	  0.156002	  0.040004	  0.775990	
  0.284000	  0.040004	  0.112002	  0.563994	
  0.138003	  0.351998	  0.246000	  0.264000	

URL http://hocomoco.autosome.ru/motif/RUNX1_HUMAN.H11MO.0.A

MOTIF GABPA_HUMAN.H11MO.0.A

letter-probability matrix: alength= 4 w= 14 nsites= 111 E= 1.17e-002
  0.182002	  0.226000	  0.483995	  0.108003	
  0.286000	  0.252000	  0.385997	  0.076004	
  0.363998	  0.230000	  0.269999	  0.136003	
  0.429997	  0.146002	  0.383997	  0.040004	
  0.098003	  0.611992	  0.269999	  0.020005	
  0.112003	  0.855988	  0.026004	  0.006005	
  0.008005	  0.000005	  0.991985	  0.000005	
  0.008005	  0.004005	  0.985985	  0.002005	
  0.995985	  0.000005	  0.004005	  0.000005	
  0.985986	  0.002005	  0.000005	  0.012005	
  0.106003	  0.024004	  0.867987	  0.002005	
  0.098003	  0.188001	  0.032004	  0.681992	
  0.178002	  0.130002	  0.569993	  0.122003	
  0.288000	  0.269999	  0.383997	  0.058004	

URL http://hocomoco.autosome.ru/motif/GABPA_HUMAN.H11MO.0.A

MOTIF LEF1_HUMAN.H11MO.0.A

letter-probability matrix: alength= 4 w= 14 nsites= 405 E= 2.00e-002
  0.076758	  0.260964	  0.274122	  0.388155	
  0.032900	  0.635956	  0.184212	  0.146932	
  0.017549	  0.708323	  0.013163	  0.260965	
  0.122810	  0.046057	  0.019742	  0.811392	
  0.002199	  0.138160	  0.035092	  0.824549	
  0.002199	  0.013163	  0.032899	  0.951739	
  0.043865	  0.425434	  0.519731	  0.010970	
  0.456136	  0.138160	  0.015356	  0.390348	
  0.278508	  0.166668	  0.157896	  0.396927	
  0.285087	  0.190790	  0.201755	  0.322367	
  0.041672	  0.129388	  0.149125	  0.679815	
  0.039479	  0.311402	  0.383769	  0.265351	
  0.116231	  0.460521	  0.089915	  0.333332	
  0.313595	  0.221492	  0.103073	  0.361840	

URL http://hocomoco.autosome.ru/motif/LEF1_HUMAN.H11MO.0.A

MOTIF NKX25_HUMAN.H11MO.0.B

letter-probability matrix: alength= 4 w= 8 nsites= 537 E= 2.26e-002
  0.106216	  0.164330	  0.310620	  0.418835	
  0.076156	  0.114231	  0.537068	  0.272545	
  0.422843	  0.034072	  0.519032	  0.024053	
  0.979946	  0.016036	  0.000005	  0.004013	
  0.036077	  0.004013	  0.959905	  0.000005	
  0.545085	  0.060124	  0.018040	  0.376751	
  0.198398	  0.002009	  0.769528	  0.030065	
  0.168339	  0.302604	  0.484965	  0.044093	

URL http://hocomoco.autosome.ru/motif/NKX25_HUMAN.H11MO.0.B

MOTIF HXC9_HUMAN.H11MO.0.C

letter-probability matrix: alength= 4 w= 10 nsites= 310 E= 4.10e-002
  0.260000	  0.156002	  0.074003	  0.509995	
  0.040004	  0.028004	  0.046004	  0.885988	
  0.008005	  0.012004	  0.016004	  0.963986	
  0.224001	  0.126002	  0.032004	  0.617993	
  0.959986	  0.024004	  0.012004	  0.004005	
  0.012005	  0.024004	  0.018004	  0.945986	
  0.052004	  0.004005	  0.453996	  0.489996	
  0.156002	  0.014004	  0.801989	  0.028005	
  0.022005	  0.773989	  0.134002	  0.070004	
  0.288000	  0.399997	  0.016004	  0.295999	

URL http://hocomoco.autosome.ru/motif/HXC9_HUMAN.H11MO.0.C

MOTIF FOXO1_HUMAN.H11MO.0.A

letter-probability matrix: alength= 4 w= 12 nsites= 424 E= 4.30e-002
  0.186002	  0.160001	  0.259999	  0.393997	
  0.096003	  0.309998	  0.256000	  0.337999	
  0.060004	  0.451996	  0.254000	  0.234001	
  0.040004	  0.477995	  0.170001	  0.311999	
  0.006005	  0.012004	  0.014004	  0.967986	
  0.032005	  0.034004	  0.917986	  0.016005	
  0.004005	  0.186001	  0.016004	  0.793989	
  0.010005	  0.030004	  0.062004	  0.897987	
  0.012005	  0.040004	  0.222000	  0.725991	
  0.403997	  0.224000	  0.052004	  0.319999	
  0.006005	  0.691991	  0.052004	  0.250000	
  0.226001	  0.263999	  0.176001	  0.333999	

URL http://hocomoco.autosome.ru/motif/FOXO1_HUMAN.H11MO.0.A

MOTIF CAGCACCWTGGACAG MEME-4

letter-probability matrix: alength= 4 w= 15 nsites= 14 E= 2.1e-015
  0.214286	  0.714286	  0.000000	  0.071429	
  1.000000	  0.000000	  0.000000	  0.000000	
  0.000000	  0.071429	  0.928571	  0.000000	
  0.142857	  0.642857	  0.142857	  0.071429	
  0.928571	  0.000000	  0.000000	  0.071429	
  0.071429	  0.928571	  0.000000	  0.000000	
  0.000000	  1.000000	  0.000000	  0.000000	
  0.571429	  0.142857	  0.000000	  0.285714	
  0.142857	  0.000000	  0.142857	  0.714286	
  0.000000	  0.000000	  1.000000	  0.000000	
  0.000000	  0.000000	  1.000000	  0.000000	
  0.928571	  0.000000	  0.071429	  0.000000	
  0.000000	  0.714286	  0.285714	  0.000000	
  1.000000	  0.000000	  0.000000	  0.000000	
  0.214286	  0.000000	  0.785714	  0.000000	
```
