## Supplementary material for "The cistrome response to hypoxia in human umbilical vein endothelial cells": Singh--Bass_Supplemental_FILE_S2: combined.meme

```
MEME version 5.5.5 (Thu Sep 14 08:48:04 2023 +1000)

ALPHABET= ACGT

strands: + -

Background letter frequencies (from file `./background'):
A 0.25230 C 0.24770 G 0.24770 T 0.25230 

MOTIF 1 3-RCASTGCM-STREME-3

letter-probability matrix: alength= 4 w= 8 nsites= 14 E= 3.0e+000
  0.661744	  0.002943	  0.332316	  0.002997	
  0.085341	  0.744033	  0.085286	  0.085341	
  0.991118	  0.002943	  0.002943	  0.002997	
  0.002997	  0.414659	  0.579346	  0.002997	
  0.085341	  0.002943	  0.085286	  0.826431	
  0.085341	  0.002943	  0.908720	  0.002997	
  0.002997	  0.908720	  0.085286	  0.002997	
  0.414714	  0.579346	  0.002943	  0.002997	

MOTIF 2 TRSYGCCMYCTRGTG-MEME-1

letter-probability matrix: alength= 4 w= 15 nsites= 23 E= 2.3e-032
  0.130435	  0.217391	  0.086957	  0.565217	
  0.391304	  0.043478	  0.391304	  0.173913	
  0.000000	  0.391304	  0.478261	  0.130435	
  0.086957	  0.391304	  0.000000	  0.521739	
  0.000000	  0.043478	  0.826087	  0.130435	
  0.130435	  0.869565	  0.000000	  0.000000	
  0.000000	  1.000000	  0.000000	  0.000000	
  0.347826	  0.652174	  0.000000	  0.000000	
  0.043478	  0.347826	  0.000000	  0.608696	
  0.000000	  1.000000	  0.000000	  0.000000	
  0.043478	  0.043478	  0.000000	  0.913043	
  0.434783	  0.000000	  0.434783	  0.130435	
  0.000000	  0.260870	  0.739130	  0.000000	
  0.043478	  0.173913	  0.000000	  0.782609	
  0.043478	  0.000000	  0.956522	  0.000000	

MOTIF 3 CTCFL_HUMAN.H11MO.0.A

letter-probability matrix: alength= 4 w= 17 nsites= 13 E= 2.32e-002
  0.166669	  0.182224	  0.442218	  0.208890	
  0.044449	  0.833320	  0.073337	  0.048893	
  0.017783	  0.942207	  0.026672	  0.013339	
  0.339998	  0.068893	  0.373331	  0.217779	
  0.124447	  0.446662	  0.417774	  0.011116	
  0.142225	  0.511105	  0.091115	  0.255555	
  0.873320	  0.044449	  0.031116	  0.051116	
  0.008894	  0.011116	  0.977762	  0.002228	
  0.231112	  0.000006	  0.755544	  0.013339	
  0.080004	  0.091115	  0.733323	  0.095559	
  0.008894	  0.002228	  0.982206	  0.006672	
  0.011116	  0.013338	  0.935540	  0.040005	
  0.082226	  0.897763	  0.004450	  0.015561	
  0.211112	  0.004450	  0.768877	  0.015561	
  0.028894	  0.706656	  0.206668	  0.057782	
  0.128892	  0.408885	  0.077782	  0.384442	
  0.264444	  0.262222	  0.379997	  0.093337	

MOTIF 4 1-YAGRKGGCR-STREME-1

letter-probability matrix: alength= 4 w= 9 nsites= 27 E= 1.5e+000
  0.138137	  0.343883	  0.069669	  0.448311	
  0.927863	  0.001223	  0.001223	  0.069692	
  0.001246	  0.001223	  0.996286	  0.001246	
  0.550548	  0.001223	  0.412760	  0.035469	
  0.001246	  0.001223	  0.653194	  0.344337	
  0.069692	  0.035446	  0.893617	  0.001246	
  0.001246	  0.001223	  0.825171	  0.172360	
  0.172791	  0.790517	  0.035446	  0.001246	
  0.584771	  0.001223	  0.412760	  0.001246	

MOTIF 5 2-CAGTGAGTCATM-STREME-2

letter-probability matrix: alength= 4 w= 12 nsites= 17 E= 1.5e+000
  0.127255	  0.618316	  0.127174	  0.127255	
  0.618398	  0.004388	  0.127174	  0.250041	
  0.127255	  0.004388	  0.863888	  0.004469	
  0.127255	  0.004388	  0.004388	  0.863969	
  0.004469	  0.004388	  0.863888	  0.127255	
  0.986755	  0.004388	  0.004388	  0.004469	
  0.250041	  0.004388	  0.741102	  0.004469	
  0.127255	  0.127174	  0.127174	  0.618398	
  0.127255	  0.863888	  0.004388	  0.004469	
  0.741184	  0.004388	  0.004388	  0.250041	
  0.127255	  0.127174	  0.127174	  0.618398	
  0.495612	  0.372745	  0.127174	  0.004469	
```
