## Supplementary material for "The cistrome response to hypoxia in human umbilical vein endothelial cells": Singh--Bass_Supplemental_FILE_S2: best_site.narrowPeak

```
chr14	50778075	50778083	3-RCASTGCM	450	+	12.792	1.5e-05	0.0433	3
chr5	5492527	5492535	3-RCASTGCM	450	-	12.288	4.52e-05	0.0519	3
chr6	37127989	37127997	3-RCASTGCM	450	-	11.808	7.52e-05	0.0519	3
chr7	35425062	35425070	3-RCASTGCM	450	-	11.352	8.99e-05	0.0519	3
chr5	150473112	150473120	3-RCASTGCM	450	-	11.352	8.99e-05	0.0519	3
```
