## Supplementary material for "The cistrome response to hypoxia in human umbilical vein endothelial cells": Singh--Bass_Supplemental_FILE_S2: fimo.gff

```
##gff-version 3
chr14	fimo	nucleotide_motif	50778075	50778082	48.2	+	.	Name=3-RCASTGCM_chr14+;Alias=STREME-3;ID=3-RCASTGCM-STREME-3-1-chr14;pvalue=1.5e-05;qvalue=0.0433;sequence=ACAGTGCC;
chr5	fimo	nucleotide_motif	150473112	150473119	40.5	-	.	Name=3-RCASTGCM_chr5-;Alias=STREME-3;ID=3-RCASTGCM-STREME-3-1-chr5;pvalue=8.99e-05;qvalue=0.0519;sequence=GCACTGCC;
chr5	fimo	nucleotide_motif	5492527	5492534	43.4	-	.	Name=3-RCASTGCM_chr5-;Alias=STREME-3;ID=3-RCASTGCM-STREME-3-1-chr5;pvalue=4.52e-05;qvalue=0.0519;sequence=ACAGTGCA;
chr6	fimo	nucleotide_motif	37127989	37127996	41.2	-	.	Name=3-RCASTGCM_chr6-;Alias=STREME-3;ID=3-RCASTGCM-STREME-3-1-chr6;pvalue=7.52e-05;qvalue=0.0519;sequence=ACACTGCA;
chr7	fimo	nucleotide_motif	35425062	35425069	40.5	-	.	Name=3-RCASTGCM_chr7-;Alias=STREME-3;ID=3-RCASTGCM-STREME-3-1-chr7;pvalue=8.99e-05;qvalue=0.0519;sequence=GCACTGCC;
```
