## Supplementary material for "The cistrome response to hypoxia in human umbilical vein endothelial cells": Singh--Bass_Supplemental_FILE_S2: best_site.narrowPeak

```
chr11	32176382	32176397	TRSYGCCMYCTRGTG	450	+	20.6162	3.14e-08	3.7e-05	7
chrX	115643113	115643128	TRSYGCCMYCTRGTG	450	+	20.4949	3.69e-08	3.7e-05	7
chr1	182396899	182396914	TRSYGCCMYCTRGTG	450	+	20.0505	6.73e-08	4.19e-05	7
chr1	110054005	110054020	TRSYGCCMYCTRGTG	450	-	19.8384	8.35e-08	4.19e-05	7
chr16	46629534	46629549	TRSYGCCMYCTRGTG	450	-	19.404	1.37e-07	5.5e-05	7
chr7	35425054	35425069	TRSYGCCMYCTRGTG	450	-	18.6566	3.12e-07	0.000104	7
chr12	85029630	85029645	TRSYGCCMYCTRGTG	450	+	18.303	4.31e-07	0.000124	7
chr10	30002606	30002621	TRSYGCCMYCTRGTG	450	+	18.0303	5.38e-07	0.000135	7
chr11	43419540	43419555	TRSYGCCMYCTRGTG	450	+	17.1818	1.09e-06	0.000221	7
chr19	58310935	58310950	TRSYGCCMYCTRGTG	450	+	17.1616	1.1e-06	0.000221	7
chr9	18442802	18442817	TRSYGCCMYCTRGTG	450	+	17.0303	1.21e-06	0.000221	7
chr7	45154781	45154796	TRSYGCCMYCTRGTG	450	-	16.4848	1.82e-06	0.000304	7
chrX	43836608	43836623	TRSYGCCMYCTRGTG	450	-	16.0909	2.39e-06	0.000369	7
chr19	42758853	42758868	TRSYGCCMYCTRGTG	450	-	15.4444	3.62e-06	0.000498	7
chr11	67382721	67382736	TRSYGCCMYCTRGTG	450	+	15.3636	3.79e-06	0.000498	7
chr2	113587372	113587387	TRSYGCCMYCTRGTG	450	-	15.2929	3.97e-06	0.000498	7
chr1	47726434	47726449	TRSYGCCMYCTRGTG	450	+	14.8182	5.3e-06	0.000621	7
chr8	74344883	74344898	TRSYGCCMYCTRGTG	450	+	14.7273	5.58e-06	0.000621	7
chr2	11584430	11584445	TRSYGCCMYCTRGTG	450	+	14.2222	7.42e-06	0.000783	7
chr3	136078952	136078967	TRSYGCCMYCTRGTG	450	+	13.3535	1.17e-05	0.00117	7
chr14	62163171	62163186	TRSYGCCMYCTRGTG	450	-	13.0808	1.34e-05	0.00128	7
chr5	123345004	123345019	TRSYGCCMYCTRGTG	450	+	12.9596	1.42e-05	0.00129	7
chr6	97497917	97497932	TRSYGCCMYCTRGTG	450	-	11.7778	2.44e-05	0.00213	7
```
