## Supplementary material for "The cistrome response to hypoxia in human umbilical vein endothelial cells": Singh--Bass_Supplemental_FILE_S2: cisml.xml

```
<?xml version='1.0' encoding='UTF-8' standalone='yes'?>
<!-- Document definition -->
<!-- http://zlab.bu.edu/~phaverty/SupplementalData/CisML/cisml.dtd -->
<!DOCTYPE cis-element-search[
<!ELEMENT cis-element-search (program-name, parameters, (pattern | multi-pattern-scan)*)>
<!ELEMENT program-name (#PCDATA)>
<!ELEMENT parameters (
  pattern-file, 
  sequence-file, 
  background-seq-file?,
  pattern-pvalue-cutoff?,
  sequence-pvalue-cutoff?,
  site-pvalue-cutoff?,
  sequence-filtering,
  ANY*
 )>
<!ELEMENT command-line (#PCDATA)>
<!ELEMENT pattern-file (#PCDATA)>
<!ELEMENT sequence-file (#PCDATA)>
<!ELEMENT background-seq-file (#PCDATA)>
<!ELEMENT pattern-pvalue-cutoff (#PCDATA)>
<!ELEMENT sequence-pvalue-cutoff (#PCDATA)>
<!ELEMENT site-pvalue-cutoff (#PCDATA)>
<!ELEMENT sequence-filtering EMPTY>
<!ELEMENT multi-pattern-scan (pattern+, ANY*)>
<!ELEMENT pattern (scanned-sequence+, ANY*)>
<!ELEMENT scanned-sequence (matched-element*, ANY*)>
<!ELEMENT matched-element (sequence)>
<!ELEMENT sequence (#PCDATA)>
<!ATTLIST cis-element-search
xmlns:xsi CDATA #IMPLIED
xmlns:mem CDATA #IMPLIED
xsi:schemaLocation CDATA #IMPLIED
>
<!ATTLIST sequence-filtering
on-off CDATA #REQUIRED
type CDATA #IMPLIED
>
<!ATTLIST multi-pattern-scan
score CDATA #IMPLIED
pvalue CDATA #IMPLIED
>
<!ATTLIST pattern
accession CDATA #REQUIRED
name CDATA #REQUIRED
pvalue CDATA #IMPLIED
score CDATA #IMPLIED
db CDATA #IMPLIED
lsid CDATA #IMPLIED
>
<!ATTLIST scanned-sequence
accession CDATA #REQUIRED
name CDATA #REQUIRED
score CDATA #IMPLIED
pvalue CDATA #IMPLIED
length CDATA #IMPLIED
db CDATA #IMPLIED
lsid CDATA #IMPLIED
>
<!ATTLIST matched-element
start CDATA #REQUIRED
stop CDATA #REQUIRED
score CDATA #IMPLIED
pvalue CDATA #IMPLIED
clusterid CDATA #IMPLIED
>

]>
<cis-element-search
  xmlns:xsi="http://www.w3.org/2001/XMLSchema-instance"
  xsi:schemaLocation="http://zlab.bu.edu/schema/cisml cisml.xsd"
  xmlns="http://zlab.bu.edu/schema/cisml"
  xmlns:mem="http://noble.gs.washington.edu/meme"
>
<program-name>fimo</program-name>
<parameters>
<command-line>fimo --verbosity 1 --oc fimo_out_2 --bgfile ./background --motif TRSYGCCMYCTRGTG meme_out/meme.xml cluster_10_coord_nodup.txt.fa</command-line>
<pattern-file>meme_out/meme.xml</pattern-file>
<sequence-file>cluster_10_coord_nodup.txt.fa</sequence-file>
<site-pvalue-cutoff>0.0001</site-pvalue-cutoff>
<sequence-filtering on-off="off"/>
</parameters>
<pattern accession="TRSYGCCMYCTRGTG" name="MEME-1">
<scanned-sequence accession="chr10" name="chr10">
</scanned-sequence>
<scanned-sequence accession="chr10" name="chr10">
<matched-element start="30002606" stop="30002620" score="18.0303" pvalue="5.38e-07">
<sequence>CGCTGCCCTCTAGCG</sequence>
<mem:qvalue>0.000135</mem:qvalue>
</matched-element>
</scanned-sequence>
<scanned-sequence accession="chr10" name="chr10">
</scanned-sequence>
<scanned-sequence accession="chr10" name="chr10">
</scanned-sequence>
<scanned-sequence accession="chr10" name="chr10">
</scanned-sequence>
<scanned-sequence accession="chr1" name="chr1">
</scanned-sequence>
<scanned-sequence accession="chr1" name="chr1">
<matched-element start="110054019" stop="110054005" score="19.8384" pvalue="8.35e-08">
<sequence>TGCTGCCACCTGGTG</sequence>
<mem:qvalue>4.19e-05</mem:qvalue>
</matched-element>
</scanned-sequence>
<scanned-sequence accession="chr11" name="chr11">
</scanned-sequence>
<scanned-sequence accession="chr1" name="chr1">
</scanned-sequence>
<scanned-sequence accession="chr11" name="chr11">
<matched-element start="32176382" stop="32176396" score="20.6162" pvalue="3.14e-08">
<sequence>TTGTGCCCTCTAGTG</sequence>
<mem:qvalue>3.7e-05</mem:qvalue>
</matched-element>
<matched-element start="32176403" stop="32176389" score="9.46465" pvalue="6.21e-05">
<sequence>CTTTGCCCACTAGAG</sequence>
<mem:qvalue>0.00519</mem:qvalue>
</matched-element>
</scanned-sequence>
<scanned-sequence accession="chr11" name="chr11">
<matched-element start="43419540" stop="43419554" score="17.1818" pvalue="1.09e-06">
<sequence>TGCTGCCCTCCAGTG</sequence>
<mem:qvalue>0.000221</mem:qvalue>
</matched-element>
</scanned-sequence>
<scanned-sequence accession="chr1" name="chr1">
</scanned-sequence>
<scanned-sequence accession="chr11" name="chr11">
<matched-element start="67382721" stop="67382735" score="15.3636" pvalue="3.79e-06">
<sequence>TGTCTCCCTCTGCTG</sequence>
<mem:qvalue>0.000498</mem:qvalue>
</matched-element>
</scanned-sequence>
<scanned-sequence accession="chr11" name="chr11">
</scanned-sequence>
<scanned-sequence accession="chr1" name="chr1">
<matched-element start="182396899" stop="182396913" score="20.0505" pvalue="6.73e-08">
<sequence>TAGTGCCCTCTTGTG</sequence>
<mem:qvalue>4.19e-05</mem:qvalue>
</matched-element>
</scanned-sequence>
<scanned-sequence accession="chr1" name="chr1">
</scanned-sequence>
<scanned-sequence accession="chr12" name="chr12">
</scanned-sequence>
<scanned-sequence accession="chr12" name="chr12">
</scanned-sequence>
<scanned-sequence accession="chr12" name="chr12">
<matched-element start="85029630" stop="85029644" score="18.303" pvalue="4.31e-07">
<sequence>TACTGCCACCTGCTG</sequence>
<mem:qvalue>0.000124</mem:qvalue>
</matched-element>
</scanned-sequence>
<scanned-sequence accession="chr13" name="chr13">
</scanned-sequence>
<scanned-sequence accession="chr13" name="chr13">
</scanned-sequence>
<scanned-sequence accession="chr1" name="chr1">
</scanned-sequence>
<scanned-sequence accession="chr14" name="chr14">
</scanned-sequence>
<scanned-sequence accession="chr14" name="chr14">
</scanned-sequence>
<scanned-sequence accession="chr14" name="chr14">
<matched-element start="62163185" stop="62163171" score="13.0808" pvalue="1.34e-05">
<sequence>CATCGCCATCTAGAG</sequence>
<mem:qvalue>0.00128</mem:qvalue>
</matched-element>
</scanned-sequence>
<scanned-sequence accession="chr1" name="chr1">
<matched-element start="47726434" stop="47726448" score="14.8182" pvalue="5.3e-06">
<sequence>GCCTGCCATCTGGTG</sequence>
<mem:qvalue>0.000621</mem:qvalue>
</matched-element>
</scanned-sequence>
<scanned-sequence accession="chr15" name="chr15">
</scanned-sequence>
<scanned-sequence accession="chr16" name="chr16">
<matched-element start="46629548" stop="46629534" score="19.404" pvalue="1.37e-07">
<sequence>AGCTGCCCTCTAGTG</sequence>
<mem:qvalue>5.5e-05</mem:qvalue>
</matched-element>
</scanned-sequence>
<scanned-sequence accession="chr16" name="chr16">
</scanned-sequence>
<scanned-sequence accession="chr16" name="chr16">
</scanned-sequence>
<scanned-sequence accession="chr17" name="chr17">
</scanned-sequence>
<scanned-sequence accession="chr17" name="chr17">
</scanned-sequence>
<scanned-sequence accession="chr17" name="chr17">
</scanned-sequence>
<scanned-sequence accession="chr18" name="chr18">
</scanned-sequence>
<scanned-sequence accession="chr18" name="chr18">
</scanned-sequence>
<scanned-sequence accession="chr19" name="chr19">
<matched-element start="42758867" stop="42758853" score="15.4444" pvalue="3.62e-06">
<sequence>CTGCGCCACCTTGTG</sequence>
<mem:qvalue>0.000498</mem:qvalue>
</matched-element>
</scanned-sequence>
<scanned-sequence accession="chr19" name="chr19">
<matched-element start="58310935" stop="58310949" score="17.1616" pvalue="1.1e-06">
<sequence>aggagccctctggtg</sequence>
<mem:qvalue>0.000221</mem:qvalue>
</matched-element>
</scanned-sequence>
<scanned-sequence accession="chr2" name="chr2">
</scanned-sequence>
<scanned-sequence accession="chr2" name="chr2">
<matched-element start="113587386" stop="113587372" score="15.2929" pvalue="3.97e-06">
<sequence>TTGCTCCCCCTGCTG</sequence>
<mem:qvalue>0.000498</mem:qvalue>
</matched-element>
</scanned-sequence>
<scanned-sequence accession="chr2" name="chr2">
<matched-element start="11584430" stop="11584444" score="14.2222" pvalue="7.42e-06">
<sequence>TACTGCCCCCAAGCG</sequence>
<mem:qvalue>0.000783</mem:qvalue>
</matched-element>
</scanned-sequence>
<scanned-sequence accession="chr21" name="chr21">
</scanned-sequence>
<scanned-sequence accession="chr2" name="chr2">
</scanned-sequence>
<scanned-sequence accession="chr22" name="chr22">
</scanned-sequence>
<scanned-sequence accession="chr3" name="chr3">
<matched-element start="136078952" stop="136078966" score="13.3535" pvalue="1.17e-05">
<sequence>TATTGACCACTAGTG</sequence>
<mem:qvalue>0.00117</mem:qvalue>
</matched-element>
</scanned-sequence>
<scanned-sequence accession="chr4" name="chr4">
</scanned-sequence>
<scanned-sequence accession="chr4" name="chr4">
</scanned-sequence>
<scanned-sequence accession="chr5" name="chr5">
<matched-element start="123345004" stop="123345018" score="12.9596" pvalue="1.42e-05">
<sequence>AGGCCCCCTCTAGCG</sequence>
<mem:qvalue>0.00129</mem:qvalue>
</matched-element>
</scanned-sequence>
<scanned-sequence accession="chr5" name="chr5">
</scanned-sequence>
<scanned-sequence accession="chr5" name="chr5">
</scanned-sequence>
<scanned-sequence accession="chr6" name="chr6">
</scanned-sequence>
<scanned-sequence accession="chr6" name="chr6">
</scanned-sequence>
<scanned-sequence accession="chr6" name="chr6">
<matched-element start="97497931" stop="97497917" score="11.7778" pvalue="2.44e-05">
<sequence>CAGCGCCACCTGGCA</sequence>
<mem:qvalue>0.00213</mem:qvalue>
</matched-element>
</scanned-sequence>
<scanned-sequence accession="chr7" name="chr7">
</scanned-sequence>
<scanned-sequence accession="chr7" name="chr7">
<matched-element start="35425068" stop="35425054" score="18.6566" pvalue="3.12e-07">
<sequence>CACTGCCCTCTGCTG</sequence>
<mem:qvalue>0.000104</mem:qvalue>
</matched-element>
</scanned-sequence>
<scanned-sequence accession="chr7" name="chr7">
<matched-element start="45154795" stop="45154781" score="16.4848" pvalue="1.82e-06">
<sequence>TGGCTCCCCCTGCTG</sequence>
<mem:qvalue>0.000304</mem:qvalue>
</matched-element>
</scanned-sequence>
<scanned-sequence accession="chr7" name="chr7">
</scanned-sequence>
<scanned-sequence accession="chr7" name="chr7">
</scanned-sequence>
<scanned-sequence accession="chr7" name="chr7">
</scanned-sequence>
<scanned-sequence accession="chr8" name="chr8">
<matched-element start="74344883" stop="74344897" score="14.7273" pvalue="5.58e-06">
<sequence>TAGAGACCTCTTGTG</sequence>
<mem:qvalue>0.000621</mem:qvalue>
</matched-element>
</scanned-sequence>
<scanned-sequence accession="chr9" name="chr9">
<matched-element start="18442802" stop="18442816" score="17.0303" pvalue="1.21e-06">
<sequence>GAGCGCCACCTAGTG</sequence>
<mem:qvalue>0.000221</mem:qvalue>
</matched-element>
</scanned-sequence>
<scanned-sequence accession="chrX" name="chrX">
<matched-element start="115643113" stop="115643127" score="20.4949" pvalue="3.69e-08">
<sequence>TGGCGCCATCTAGTG</sequence>
<mem:qvalue>3.7e-05</mem:qvalue>
</matched-element>
</scanned-sequence>
<scanned-sequence accession="chrX" name="chrX">
</scanned-sequence>
<scanned-sequence accession="chrX" name="chrX">
<matched-element start="43836622" stop="43836608" score="16.0909" pvalue="2.39e-06">
<sequence>TTCTGACCTCTGCTG</sequence>
<mem:qvalue>0.000369</mem:qvalue>
</matched-element>
</scanned-sequence>
<scanned-sequence accession="chrX" name="chrX">
</scanned-sequence>
<mem:has-qvalues>yes</mem:has-qvalues>
</pattern>
</cis-element-search>
```
