## Supplementary material for "The cistrome response to hypoxia in human umbilical vein endothelial cells": Singh--Bass_Supplemental_FILE_S2: fimo.gff

```
##gff-version 3
chr10	fimo	nucleotide_motif	30002606	30002620	62.7	+	.	Name=TRSYGCCMYCTRGTG_chr10+;Alias=MEME-1;ID=TRSYGCCMYCTRGTG-MEME-1-1-chr10;pvalue=5.38e-07;qvalue=0.000135;sequence=CGCTGCCCTCTAGCG;
chr1	fimo	nucleotide_motif	110054005	110054019	70.8	-	.	Name=TRSYGCCMYCTRGTG_chr1-;Alias=MEME-1;ID=TRSYGCCMYCTRGTG-MEME-1-1-chr1;pvalue=8.35e-08;qvalue=4.19e-05;sequence=TGCTGCCACCTGGTG;
chr11	fimo	nucleotide_motif	32176382	32176396	75	+	.	Name=TRSYGCCMYCTRGTG_chr11+;Alias=MEME-1;ID=TRSYGCCMYCTRGTG-MEME-1-1-chr11;pvalue=3.14e-08;qvalue=3.7e-05;sequence=TTGTGCCCTCTAGTG;
chr11	fimo	nucleotide_motif	32176389	32176403	42.1	-	.	Name=TRSYGCCMYCTRGTG_chr11-;Alias=MEME-1;ID=TRSYGCCMYCTRGTG-MEME-1-2-chr11;pvalue=6.21e-05;qvalue=0.00519;sequence=CTTTGCCCACTAGAG;
chr11	fimo	nucleotide_motif	43419540	43419554	59.6	+	.	Name=TRSYGCCMYCTRGTG_chr11+;Alias=MEME-1;ID=TRSYGCCMYCTRGTG-MEME-1-1-chr11;pvalue=1.09e-06;qvalue=0.000221;sequence=TGCTGCCCTCCAGTG;
chr11	fimo	nucleotide_motif	67382721	67382735	54.2	+	.	Name=TRSYGCCMYCTRGTG_chr11+;Alias=MEME-1;ID=TRSYGCCMYCTRGTG-MEME-1-1-chr11;pvalue=3.79e-06;qvalue=0.000498;sequence=TGTCTCCCTCTGCTG;
chr1	fimo	nucleotide_motif	182396899	182396913	71.7	+	.	Name=TRSYGCCMYCTRGTG_chr1+;Alias=MEME-1;ID=TRSYGCCMYCTRGTG-MEME-1-1-chr1;pvalue=6.73e-08;qvalue=4.19e-05;sequence=TAGTGCCCTCTTGTG;
chr12	fimo	nucleotide_motif	85029630	85029644	63.6	+	.	Name=TRSYGCCMYCTRGTG_chr12+;Alias=MEME-1;ID=TRSYGCCMYCTRGTG-MEME-1-1-chr12;pvalue=4.31e-07;qvalue=0.000124;sequence=TACTGCCACCTGCTG;
chr14	fimo	nucleotide_motif	62163171	62163185	48.7	-	.	Name=TRSYGCCMYCTRGTG_chr14-;Alias=MEME-1;ID=TRSYGCCMYCTRGTG-MEME-1-1-chr14;pvalue=1.34e-05;qvalue=0.00128;sequence=CATCGCCATCTAGAG;
chr1	fimo	nucleotide_motif	47726434	47726448	52.7	+	.	Name=TRSYGCCMYCTRGTG_chr1+;Alias=MEME-1;ID=TRSYGCCMYCTRGTG-MEME-1-1-chr1;pvalue=5.3e-06;qvalue=0.000621;sequence=GCCTGCCATCTGGTG;
chr16	fimo	nucleotide_motif	46629534	46629548	68.6	-	.	Name=TRSYGCCMYCTRGTG_chr16-;Alias=MEME-1;ID=TRSYGCCMYCTRGTG-MEME-1-1-chr16;pvalue=1.37e-07;qvalue=5.5e-05;sequence=AGCTGCCCTCTAGTG;
chr19	fimo	nucleotide_motif	42758853	42758867	54.4	-	.	Name=TRSYGCCMYCTRGTG_chr19-;Alias=MEME-1;ID=TRSYGCCMYCTRGTG-MEME-1-1-chr19;pvalue=3.62e-06;qvalue=0.000498;sequence=CTGCGCCACCTTGTG;
chr19	fimo	nucleotide_motif	58310935	58310949	59.6	+	.	Name=TRSYGCCMYCTRGTG_chr19+;Alias=MEME-1;ID=TRSYGCCMYCTRGTG-MEME-1-1-chr19;pvalue=1.1e-06;qvalue=0.000221;sequence=aggagccctctggtg;
chr2	fimo	nucleotide_motif	113587372	113587386	54	-	.	Name=TRSYGCCMYCTRGTG_chr2-;Alias=MEME-1;ID=TRSYGCCMYCTRGTG-MEME-1-1-chr2;pvalue=3.97e-06;qvalue=0.000498;sequence=TTGCTCCCCCTGCTG;
chr2	fimo	nucleotide_motif	11584430	11584444	51.3	+	.	Name=TRSYGCCMYCTRGTG_chr2+;Alias=MEME-1;ID=TRSYGCCMYCTRGTG-MEME-1-1-chr2;pvalue=7.42e-06;qvalue=0.000783;sequence=TACTGCCCCCAAGCG;
chr3	fimo	nucleotide_motif	136078952	136078966	49.3	+	.	Name=TRSYGCCMYCTRGTG_chr3+;Alias=MEME-1;ID=TRSYGCCMYCTRGTG-MEME-1-1-chr3;pvalue=1.17e-05;qvalue=0.00117;sequence=TATTGACCACTAGTG;
chr5	fimo	nucleotide_motif	123345004	123345018	48.5	+	.	Name=TRSYGCCMYCTRGTG_chr5+;Alias=MEME-1;ID=TRSYGCCMYCTRGTG-MEME-1-1-chr5;pvalue=1.42e-05;qvalue=0.00129;sequence=AGGCCCCCTCTAGCG;
chr6	fimo	nucleotide_motif	97497917	97497931	46.1	-	.	Name=TRSYGCCMYCTRGTG_chr6-;Alias=MEME-1;ID=TRSYGCCMYCTRGTG-MEME-1-1-chr6;pvalue=2.44e-05;qvalue=0.00213;sequence=CAGCGCCACCTGGCA;
chr7	fimo	nucleotide_motif	35425054	35425068	65	-	.	Name=TRSYGCCMYCTRGTG_chr7-;Alias=MEME-1;ID=TRSYGCCMYCTRGTG-MEME-1-1-chr7;pvalue=3.12e-07;qvalue=0.000104;sequence=CACTGCCCTCTGCTG;
chr7	fimo	nucleotide_motif	45154781	45154795	57.4	-	.	Name=TRSYGCCMYCTRGTG_chr7-;Alias=MEME-1;ID=TRSYGCCMYCTRGTG-MEME-1-1-chr7;pvalue=1.82e-06;qvalue=0.000304;sequence=TGGCTCCCCCTGCTG;
chr8	fimo	nucleotide_motif	74344883	74344897	52.5	+	.	Name=TRSYGCCMYCTRGTG_chr8+;Alias=MEME-1;ID=TRSYGCCMYCTRGTG-MEME-1-1-chr8;pvalue=5.58e-06;qvalue=0.000621;sequence=TAGAGACCTCTTGTG;
chr9	fimo	nucleotide_motif	18442802	18442816	59.1	+	.	Name=TRSYGCCMYCTRGTG_chr9+;Alias=MEME-1;ID=TRSYGCCMYCTRGTG-MEME-1-1-chr9;pvalue=1.21e-06;qvalue=0.000221;sequence=GAGCGCCACCTAGTG;
chrX	fimo	nucleotide_motif	115643113	115643127	74.3	+	.	Name=TRSYGCCMYCTRGTG_chrX+;Alias=MEME-1;ID=TRSYGCCMYCTRGTG-MEME-1-1-chrX;pvalue=3.69e-08;qvalue=3.7e-05;sequence=TGGCGCCATCTAGTG;
chrX	fimo	nucleotide_motif	43836608	43836622	56.2	-	.	Name=TRSYGCCMYCTRGTG_chrX-;Alias=MEME-1;ID=TRSYGCCMYCTRGTG-MEME-1-1-chrX;pvalue=2.39e-06;qvalue=0.000369;sequence=TTCTGACCTCTGCTG;
```
