## Supplementary material for "The cistrome response to hypoxia in human umbilical vein endothelial cells": Singh--Bass_Supplemental_FILE_S2: best_site.narrowPeak

```
chr7	94068682	94068694	2-CAGTGAGTCATM	450	+	18.4	6.07e-08	0.000147	5
chr5	150473127	150473139	2-CAGTGAGTCATM	450	+	15.776	1.44e-06	0.00174	5
chr12	27319594	27319606	2-CAGTGAGTCATM	450	-	12.952	1.97e-05	0.0159	5
chr10	102102599	102102611	2-CAGTGAGTCATM	450	+	12.208	3.2e-05	0.0163	5
chr11	112588361	112588373	2-CAGTGAGTCATM	450	+	12.112	3.37e-05	0.0163	5
chr4	158625063	158625075	2-CAGTGAGTCATM	450	+	10.976	8.07e-05	0.0325	5
```
