## Supplementary material for "The cistrome response to hypoxia in human umbilical vein endothelial cells": Singh--Bass_Supplemental_FILE_S2: fimo.gff

```
##gff-version 3
chr10	fimo	nucleotide_motif	102102599	102102610	44.9	+	.	Name=2-CAGTGAGTCATM_chr10+;Alias=STREME-2;ID=2-CAGTGAGTCATM-STREME-2-1-chr10;pvalue=3.2e-05;qvalue=0.0163;sequence=GTGTGAGTCAGC;
chr11	fimo	nucleotide_motif	112588361	112588372	44.7	+	.	Name=2-CAGTGAGTCATM_chr11+;Alias=STREME-2;ID=2-CAGTGAGTCATM-STREME-2-1-chr11;pvalue=3.37e-05;qvalue=0.0163;sequence=CAGTTAATCATG;
chr12	fimo	nucleotide_motif	27319594	27319605	 47	-	.	Name=2-CAGTGAGTCATM_chr12-;Alias=STREME-2;ID=2-CAGTGAGTCATM-STREME-2-1-chr12;pvalue=1.97e-05;qvalue=0.0159;sequence=AAATGAGTCATC;
chr4	fimo	nucleotide_motif	158625063	158625074	40.9	+	.	Name=2-CAGTGAGTCATM_chr4+;Alias=STREME-2;ID=2-CAGTGAGTCATM-STREME-2-1-chr4;pvalue=8.07e-05;qvalue=0.0325;sequence=TTGTGAGACTTA;
chr5	fimo	nucleotide_motif	150473127	150473138	58.4	+	.	Name=2-CAGTGAGTCATM_chr5+;Alias=STREME-2;ID=2-CAGTGAGTCATM-STREME-2-1-chr5;pvalue=1.44e-06;qvalue=0.00174;sequence=CAGTGAGTCACC;
chr7	fimo	nucleotide_motif	94068682	94068693	72.2	+	.	Name=2-CAGTGAGTCATM_chr7+;Alias=STREME-2;ID=2-CAGTGAGTCATM-STREME-2-1-chr7;pvalue=6.07e-08;qvalue=0.000147;sequence=CAGTGAGTCATA;
```
