## Supplementary material for "The cistrome response to hypoxia in human umbilical vein endothelial cells": Singh--Bass_Supplemental_FILE_S2: meme.txt

```
********************************************************************************
MEME - Motif discovery tool
********************************************************************************
MEME version 5.5.5 (Release date: Thu Sep 14 08:48:04 2023 +1000)

For further information on how to interpret these results please access https://meme-suite.org/meme.
To get a copy of the MEME Suite software please access https://meme-suite.org.

********************************************************************************


********************************************************************************
REFERENCE
********************************************************************************
If you use this program in your research, please cite:

Timothy L. Bailey and Charles Elkan,
"Fitting a mixture model by expectation maximization to
discover motifs in biopolymers",
Proceedings of the Second International Conference on Intelligent Systems
for Molecular Biology, pp. 28-36, AAAI Press, Menlo Park, California, 1994.
********************************************************************************


********************************************************************************
TRAINING SET
********************************************************************************
PRIMARY SEQUENCES= cluster_10_coord_nodup.txt.fa
CONTROL SEQUENCES= --none--
ALPHABET= ACGT
Sequence name            Weight Length  Sequence name            Weight Length  
-------------            ------ ------  -------------            ------ ------  
chr10:102102581-10210261 1.0000     30  chr10:30002601-30002631( 1.0000     30  
chr10:67882356-67882386( 1.0000     30  chr10:72273933-72273963( 1.0000     30  
chr10:86861785-86861815( 1.0000     30  chr1:101288582-101288612 1.0000     30  
chr1:110053995-110054025 1.0000     30  chr11:112588346-11258837 1.0000     30  
chr1:119809118-119809148 1.0000     30  chr11:32176380-32176410( 1.0000     30  
chr11:43419535-43419565( 1.0000     30  chr1:157969909-157969939 1.0000     30  
chr11:67382711-67382741( 1.0000     30  chr11:69000865-69000895( 1.0000     30  
chr1:182396884-182396914 1.0000     30  chr1:20267231-20267261(+ 1.0000     30  
chr12:111925422-11192545 1.0000     30  chr12:27319581-27319611( 1.0000     30  
chr12:85029615-85029645( 1.0000     30  chr13:35210424-35210454( 1.0000     30  
chr13:96958443-96958473( 1.0000     30  chr1:40380219-40380249(+ 1.0000     30  
chr14:32560448-32560478( 1.0000     30  chr14:50778056-50778086( 1.0000     30  
chr14:62163165-62163195( 1.0000     30  chr1:47726420-47726450(+ 1.0000     30  
chr15:70488185-70488215( 1.0000     30  chr16:46629528-46629558( 1.0000     30  
chr16:81723280-81723310( 1.0000     30  chr16:87871723-87871753( 1.0000     30  
chr17:12180861-12180891( 1.0000     30  chr17:43334379-43334409( 1.0000     30  
chr17:4626138-4626168(+) 1.0000     30  chr18:23626463-23626493( 1.0000     30  
chr18:49933753-49933783( 1.0000     30  chr19:42758841-42758871( 1.0000     30  
chr19:58310921-58310951( 1.0000     30  chr2:100730453-100730483 1.0000     30  
chr2:113587366-113587396 1.0000     30  chr2:11584423-11584453(+ 1.0000     30  
chr21:34630712-34630742( 1.0000     30  chr2:214801248-214801278 1.0000     30  
chr22:22956071-22956101( 1.0000     30  chr3:136078941-136078971 1.0000     30  
chr4:158625060-158625090 1.0000     30  chr4:16264995-16265025(+ 1.0000     30  
chr5:123344995-123345025 1.0000     30  chr5:150473110-150473140 1.0000     30  
chr5:5492510-5492540(+)  1.0000     30  chr6:37127972-37128002(+ 1.0000     30  
chr6:43773467-43773497(+ 1.0000     30  chr6:97497915-97497945(+ 1.0000     30  
chr7:128459496-128459526 1.0000     30  chr7:35425053-35425083(+ 1.0000     30  
chr7:45154774-45154804(+ 1.0000     30  chr7:81482753-81482783(+ 1.0000     30  
chr7:94068669-94068699(+ 1.0000     30  chr7:98131893-98131923(+ 1.0000     30  
chr8:74344873-74344903(+ 1.0000     30  chr9:18442794-18442824(+ 1.0000     30  
chrX:115643104-115643134 1.0000     30  chrX:118601652-118601682 1.0000     30  
chrX:43836608-43836638(+ 1.0000     30  chrX:56281940-56281970(+ 1.0000     30  
********************************************************************************

********************************************************************************
COMMAND LINE SUMMARY
********************************************************************************
This information can also be useful in the event you wish to report a
problem with the MEME software.

command: meme -oc meme_out -mod zoops -minw 6 -maxw 15 -bfile ./background -markov_order 0 -seed 0 -dna -revcomp -evt 0.05 -nostatus -time 7139 -searchsize 100000 cluster_10_coord_nodup.txt.fa 

model:  mod=         zoops    nmotifs=      1000    evt=          0.05
objective function:           em=       E-value of product of p-values
                              starts=   E-value of product of p-values
strands: + -
width:  minw=            6    maxw=           15
nsites: minsites=        2    maxsites=       64    wnsites=       0.8
theta:  spmap=         uni    spfuzz=        0.5
em:     prior=   dirichlet    b=            0.01    maxiter=        50
        distance=    1e-05
trim:   wg=             11    ws=              1    endgaps=       yes
data:   n=            1920    N=              64
sample: seed=            0    hsfrac=          0
        searchsize=   1920    norand=         no    csites=       1000
Letter frequencies in dataset:
A 0.252 C 0.248 G 0.248 T 0.252 
Background letter frequencies (from file ./background):
A 0.252 C 0.248 G 0.248 T 0.252 
Background model order: 0
********************************************************************************


********************************************************************************
MOTIF TRSYGCCMYCTRGTG MEME-1	width =  15  sites =  23  llr = 264  E-value = 2.3e-032
********************************************************************************
--------------------------------------------------------------------------------
	Motif TRSYGCCMYCTRGTG MEME-1 Description
--------------------------------------------------------------------------------
Simplified        A  14:1:1:3:::4:::
pos.-specific     C  2:44:9a73a::32:
probability       G  145:8::::::47:a
matrix            T  62151:::6:91:8:

         bits    2.0       *  *     
                 1.8       *  *    *
                 1.6       *  *    *
                 1.4      **  **   *
Relative         1.2     ***  ** * *
Entropy          1.0     **** ** ***
(16.6 bits)      0.8     ******* ***
                 0.6   *************
                 0.4 ***************
                 0.2 ***************
                 0.0 ---------------

Multilevel           TAGTGCCCTCTAGTG
consensus            CGCC   AC  GC  
sequence                            
                                    
--------------------------------------------------------------------------------

--------------------------------------------------------------------------------
	Motif TRSYGCCMYCTRGTG MEME-1 sites sorted by position p-value
--------------------------------------------------------------------------------
Sequence name            Strand  Start   P-value                 Site    
-------------            ------  ----- ---------            ---------------
chr11:32176380-32176410(     +      3  3.43e-08         TC TTGTGCCCTCTAGTG GGCAAAGGTG
chrX:115643104-115643134     +     10  3.80e-08  TGTGTGATC TGGCGCCATCTAGTG TATATT    
chr1:182396884-182396914     +     16  6.50e-08 GGTGTGAACC TAGTGCCCTCTTGTG           
chr1:110053995-110054025     -     11  8.85e-08      GGCTG TGCTGCCACCTGGTG GGGGATGGGA
chr16:46629528-46629558(     -      7  1.42e-07  GAAAATTTA AGCTGCCCTCTAGTG GAAAAC    
chr7:35425053-35425083(+     -      2  3.71e-07 GTGTGCACTG CACTGCCCTCTGCTG G         
chr12:85029615-85029645(     +     16  4.67e-07 TACAGAGAAA TACTGCCACCTGCTG           
chr10:30002601-30002631(     +      6  5.88e-07      ACGTA CGCTGCCCTCTAGCG TTGAAATGCC
chr11:43419535-43419565(     +      6  1.11e-06      CACTT TGCTGCCCTCCAGTG GATTATCCAG
chr19:58310921-58310951(     +     15  1.24e-06 cactagacca aggagccctctggtg g         
chr9:18442794-18442824(+     +      9  1.36e-06   GTAAAAGG GAGCGCCACCTAGTG GCCTGCA   
chr7:45154774-45154804(+     -      8  2.00e-06   CGGGCACC TGGCTCCCCCTGCTG GACAGAC   
chrX:43836608-43836638(+     -      1  2.40e-06 TATTGCTATT TTCTGACCTCTGCTG           
chr19:42758841-42758871(     -     13  3.98e-06        AAA CTGCGCCACCTTGTG GCTCCACTGC
chr11:67382711-67382741(     +     11  3.98e-06 ACACGGTGTC TGTCTCCCTCTGCTG GTCTC     
chr2:113587366-113587396     -      7  4.31e-06  CCTACTCCT TTGCTCCCCCTGCTG GCTTCC    
chr8:74344873-74344903(+     +     11  5.47e-06 CTTAAAAGCC TAGAGACCTCTTGTG GCCAT     
chr1:47726420-47726450(+     +     15  5.92e-06 GGTAACCTGA GCCTGCCATCTGGTG G         
chr2:11584423-11584453(+     +      8  7.37e-06    GGATCAG TACTGCCCCCAAGCG GTGGAGCT  
chr3:136078941-136078971     +     12  1.05e-05 AGAGAGAAAG TATTGACCACTAGTG GGAG      
chr14:62163165-62163195(     -      7  1.36e-05  CTAATGAAA CATCGCCATCTAGAG TAGAAT    
chr5:123344995-123345025     +     10  1.45e-05  TTAAATCAG AGGCCCCCTCTAGCG TTTGAA    
chr6:97497915-97497945(+     -      3  2.62e-05 TACTACTGCA CAGCGCCACCTGGCA GC        
--------------------------------------------------------------------------------

--------------------------------------------------------------------------------
	Motif TRSYGCCMYCTRGTG MEME-1 block diagrams
--------------------------------------------------------------------------------
SEQUENCE NAME            POSITION P-VALUE  MOTIF DIAGRAM
-------------            ----------------  -------------
chr11:32176380-32176410(          3.4e-08  2_[+1]_13
chrX:115643104-115643134          3.8e-08  9_[+1]_6
chr1:182396884-182396914          6.5e-08  15_[+1]
chr1:110053995-110054025          8.9e-08  10_[-1]_5
chr16:46629528-46629558(          1.4e-07  6_[-1]_9
chr7:35425053-35425083(+          3.7e-07  1_[-1]_14
chr12:85029615-85029645(          4.7e-07  15_[+1]
chr10:30002601-30002631(          5.9e-07  5_[+1]_10
chr11:43419535-43419565(          1.1e-06  5_[+1]_10
chr19:58310921-58310951(          1.2e-06  14_[+1]_1
chr9:18442794-18442824(+          1.4e-06  8_[+1]_7
chr7:45154774-45154804(+            2e-06  7_[-1]_8
chrX:43836608-43836638(+          2.4e-06  [-1]_15
chr19:42758841-42758871(            4e-06  12_[-1]_3
chr11:67382711-67382741(            4e-06  10_[+1]_5
chr2:113587366-113587396          4.3e-06  6_[-1]_9
chr8:74344873-74344903(+          5.5e-06  10_[+1]_5
chr1:47726420-47726450(+          5.9e-06  14_[+1]_1
chr2:11584423-11584453(+          7.4e-06  7_[+1]_8
chr3:136078941-136078971            1e-05  11_[+1]_4
chr14:62163165-62163195(          1.4e-05  6_[-1]_9
chr5:123344995-123345025          1.5e-05  9_[+1]_6
chr6:97497915-97497945(+          2.6e-05  2_[-1]_13
--------------------------------------------------------------------------------

--------------------------------------------------------------------------------
	Motif TRSYGCCMYCTRGTG MEME-1 in BLOCKS format
--------------------------------------------------------------------------------
BL   MOTIF TRSYGCCMYCTRGTG width=15 seqs=23
chr11:32176380-32176410( (    3) TTGTGCCCTCTAGTG  1 
chrX:115643104-115643134 (   10) TGGCGCCATCTAGTG  1 
chr1:182396884-182396914 (   16) TAGTGCCCTCTTGTG  1 
chr1:110053995-110054025 (   11) TGCTGCCACCTGGTG  1 
chr16:46629528-46629558( (    7) AGCTGCCCTCTAGTG  1 
chr7:35425053-35425083(+ (    2) CACTGCCCTCTGCTG  1 
chr12:85029615-85029645( (   16) TACTGCCACCTGCTG  1 
chr10:30002601-30002631( (    6) CGCTGCCCTCTAGCG  1 
chr11:43419535-43419565( (    6) TGCTGCCCTCCAGTG  1 
chr19:58310921-58310951( (   15) AGGAGCCCTCTGGTG  1 
chr9:18442794-18442824(+ (    9) GAGCGCCACCTAGTG  1 
chr7:45154774-45154804(+ (    8) TGGCTCCCCCTGCTG  1 
chrX:43836608-43836638(+ (    1) TTCTGACCTCTGCTG  1 
chr19:42758841-42758871( (   13) CTGCGCCACCTTGTG  1 
chr11:67382711-67382741( (   11) TGTCTCCCTCTGCTG  1 
chr2:113587366-113587396 (    7) TTGCTCCCCCTGCTG  1 
chr8:74344873-74344903(+ (   11) TAGAGACCTCTTGTG  1 
chr1:47726420-47726450(+ (   15) GCCTGCCATCTGGTG  1 
chr2:11584423-11584453(+ (    8) TACTGCCCCCAAGCG  1 
chr3:136078941-136078971 (   12) TATTGACCACTAGTG  1 
chr14:62163165-62163195( (    7) CATCGCCATCTAGAG  1 
chr5:123344995-123345025 (   10) AGGCCCCCTCTAGCG  1 
chr6:97497915-97497945(+ (    3) CAGCGCCACCTGGCA  1 
//

--------------------------------------------------------------------------------

--------------------------------------------------------------------------------
	Motif TRSYGCCMYCTRGTG MEME-1 position-specific scoring matrix
--------------------------------------------------------------------------------
log-odds matrix: alength= 4 w= 15 n= 1024 bayes= 5.04034 E= 2.3e-032 
   -95    -19   -151    116 
    63   -251     66    -54 
 -1117     66     95    -95 
  -154     66  -1117    105 
 -1117   -251    174    -95 
   -95    181  -1117  -1117 
 -1117    201  -1117  -1117 
    46    140  -1117  -1117 
  -253     49  -1117    127 
 -1117    201  -1117  -1117 
  -253   -251  -1117    186 
    78  -1117     81    -95 
 -1117      7    158  -1117 
  -253    -51  -1117    163 
  -253  -1117    195  -1117 
--------------------------------------------------------------------------------

--------------------------------------------------------------------------------
	Motif TRSYGCCMYCTRGTG MEME-1 position-specific probability matrix
--------------------------------------------------------------------------------
letter-probability matrix: alength= 4 w= 15 nsites= 23 E= 2.3e-032 
 0.130435  0.217391  0.086957  0.565217 
 0.391304  0.043478  0.391304  0.173913 
 0.000000  0.391304  0.478261  0.130435 
 0.086957  0.391304  0.000000  0.521739 
 0.000000  0.043478  0.826087  0.130435 
 0.130435  0.869565  0.000000  0.000000 
 0.000000  1.000000  0.000000  0.000000 
 0.347826  0.652174  0.000000  0.000000 
 0.043478  0.347826  0.000000  0.608696 
 0.000000  1.000000  0.000000  0.000000 
 0.043478  0.043478  0.000000  0.913043 
 0.434783  0.000000  0.434783  0.130435 
 0.000000  0.260870  0.739130  0.000000 
 0.043478  0.173913  0.000000  0.782609 
 0.043478  0.000000  0.956522  0.000000 
--------------------------------------------------------------------------------

--------------------------------------------------------------------------------
	Motif TRSYGCCMYCTRGTG MEME-1 regular expression
--------------------------------------------------------------------------------
[TC][AG][GC][TC]GCC[CA][TC]CT[AG][GC]TG
--------------------------------------------------------------------------------


Time  0.77 secs.

********************************************************************************


********************************************************************************
SUMMARY OF MOTIFS
********************************************************************************

--------------------------------------------------------------------------------
	Combined block diagrams: non-overlapping sites with p-value < 0.0001
--------------------------------------------------------------------------------
SEQUENCE NAME            COMBINED P-VALUE  MOTIF DIAGRAM
-------------            ----------------  -------------
chr10:102102581-10210261         5.03e-01  30
chr10:30002601-30002631(         1.88e-05  5_[+1(5.88e-07)]_10
chr10:67882356-67882386(         6.66e-01  30
chr10:72273933-72273963(         7.68e-01  30
chr10:86861785-86861815(         2.57e-01  30
chr1:101288582-101288612         4.04e-01  30
chr1:110053995-110054025         2.83e-06  10_[-1(8.85e-08)]_5
chr11:112588346-11258837         9.49e-02  30
chr1:119809118-119809148         2.81e-01  30
chr11:32176380-32176410(         1.10e-06  2_[+1(3.43e-08)]_13
chr11:43419535-43419565(         3.56e-05  5_[+1(1.11e-06)]_10
chr1:157969909-157969939         4.29e-01  30
chr11:67382711-67382741(         1.27e-04  10_[+1(3.98e-06)]_5
chr11:69000865-69000895(         7.42e-01  30
chr1:182396884-182396914         2.08e-06  15_[+1(6.50e-08)]
chr1:20267231-20267261(+         1.42e-01  30
chr12:111925422-11192545         9.39e-01  30
chr12:27319581-27319611(         3.23e-01  30
chr12:85029615-85029645(         1.50e-05  15_[+1(4.67e-07)]
chr13:35210424-35210454(         9.48e-01  30
chr13:96958443-96958473(         8.75e-01  30
chr1:40380219-40380249(+         9.81e-01  30
chr14:32560448-32560478(         1.81e-01  30
chr14:50778056-50778086(         2.66e-01  30
chr14:62163165-62163195(         4.36e-04  6_[-1(1.36e-05)]_9
chr1:47726420-47726450(+         1.89e-04  14_[+1(5.92e-06)]_1
chr15:70488185-70488215(         7.36e-01  30
chr16:46629528-46629558(         4.56e-06  6_[-1(1.42e-07)]_9
chr16:81723280-81723310(         5.27e-01  30
chr16:87871723-87871753(         9.74e-01  30
chr17:12180861-12180891(         3.74e-01  30
chr17:43334379-43334409(         6.55e-01  30
chr17:4626138-4626168(+)         8.54e-01  30
chr18:23626463-23626493(         6.72e-01  30
chr18:49933753-49933783(         3.23e-01  30
chr19:42758841-42758871(         1.27e-04  12_[-1(3.98e-06)]_3
chr19:58310921-58310951(         3.97e-05  14_[+1(1.24e-06)]_1
chr2:100730453-100730483         1.92e-01  30
chr2:113587366-113587396         1.38e-04  6_[-1(4.31e-06)]_9
chr2:11584423-11584453(+         2.36e-04  7_[+1(7.37e-06)]_8
chr21:34630712-34630742(         5.15e-01  30
chr2:214801248-214801278         8.58e-01  30
chr22:22956071-22956101(         2.86e-01  30
chr3:136078941-136078971         3.35e-04  11_[+1(1.05e-05)]_4
chr4:158625060-158625090         5.93e-01  30
chr4:16264995-16265025(+         3.63e-01  30
chr5:123344995-123345025         4.64e-04  9_[+1(1.45e-05)]_6
chr5:150473110-150473140         5.72e-02  30
chr5:5492510-5492540(+)          5.57e-01  30
chr6:37127972-37128002(+         7.15e-01  30
chr6:43773467-43773497(+         1.10e-01  30
chr6:97497915-97497945(+         8.38e-04  2_[-1(2.62e-05)]_13
chr7:128459496-128459526         7.19e-02  30
chr7:35425053-35425083(+         1.19e-05  1_[-1(3.71e-07)]_14
chr7:45154774-45154804(+         6.40e-05  7_[-1(2.00e-06)]_8
chr7:81482753-81482783(+         6.55e-01  30
chr7:94068669-94068699(+         6.10e-01  30
chr7:98131893-98131923(+         4.41e-01  30
chr8:74344873-74344903(+         1.75e-04  10_[+1(5.47e-06)]_5
chr9:18442794-18442824(+         4.35e-05  8_[+1(1.36e-06)]_7
chrX:115643104-115643134         1.21e-06  9_[+1(3.80e-08)]_6
chrX:118601652-118601682         3.34e-01  30
chrX:43836608-43836638(+         7.70e-05  [-1(2.40e-06)]_15
chrX:56281940-56281970(+         5.03e-01  30
--------------------------------------------------------------------------------

********************************************************************************


********************************************************************************
Stopped because the next motif E-value > 5.00e-02.
********************************************************************************

CPU: noble-meme.grid.gs.washington.edu

********************************************************************************
```
