## Supplementary material for "The cistrome response to hypoxia in human umbilical vein endothelial cells": Singh--Bass_Supplemental_FILE_S2: meme.xml

```
<?xml version='1.0' encoding='UTF-8' standalone='yes'?>
<!-- Document definition -->
<!DOCTYPE MEME[
<!ELEMENT MEME (
  training_set,
  model, 
  motifs, 
  scanned_sites_summary?
)>
<!ATTLIST MEME 
  version CDATA #REQUIRED
  release CDATA #REQUIRED
>
<!-- Training-set elements -->
<!ELEMENT training_set (alphabet, ambigs, sequence*, letter_frequencies)>
<!ATTLIST training_set primary_sequences CDATA #REQUIRED primary_count CDATA #REQUIRED primary_positions CDATA #REQUIRED
  control_sequences CDATA "" control_count CDATA "" control_positions CDATA "">
<!ELEMENT alphabet (letter*)>
<!ATTLIST alphabet name CDATA #REQUIRED>
<!ELEMENT ambigs (letter*)>
<!ELEMENT letter EMPTY>
<!ATTLIST letter id ID #REQUIRED>
<!ATTLIST letter symbol CDATA #REQUIRED>
<!ATTLIST letter equals CDATA #IMPLIED>
<!ATTLIST letter aliases CDATA #IMPLIED>
<!ATTLIST letter complement CDATA #IMPLIED>
<!ATTLIST letter name CDATA #IMPLIED>
<!ATTLIST letter colour CDATA #IMPLIED>
<!ELEMENT sequence EMPTY>
<!ATTLIST sequence id ID #REQUIRED
                   name CDATA #REQUIRED
                   length CDATA #REQUIRED
                   weight CDATA #REQUIRED
>
<!ELEMENT letter_frequencies (alphabet_array)>

<!-- Model elements -->
<!ELEMENT model (
  command_line,
  host,
  type,
  nmotifs,
  evalue_threshold,
  object_function,
  spfun,
  min_width,
  max_width,
  wg,
  ws,
  endgaps,
  minsites,
  maxsites,
  wnsites,
  spmap,
  spfuzz,
  prior,
  beta,
  maxiter,
  distance,
  num_positions,
  seed,
  hsfrac,
  searchsize,
  maxsize,
  norand,
  csites,
  strands,
  brief,
  psp_file,
  priors_file,
  reason_for_stopping,
  background_frequencies
)>
<!ELEMENT command_line (#PCDATA)*>
<!ELEMENT host (#PCDATA)*>
<!ELEMENT type (#PCDATA)*>
<!ELEMENT nmotifs (#PCDATA)*>
<!ELEMENT evalue_threshold (#PCDATA)*>
<!ELEMENT object_function (#PCDATA)*>
<!ELEMENT spfun (#PCDATA)*>
<!ELEMENT min_width (#PCDATA)*>
<!ELEMENT max_width (#PCDATA)*>
<!ELEMENT wg (#PCDATA)*>
<!ELEMENT ws (#PCDATA)*>
<!ELEMENT endgaps (#PCDATA)*>
<!ELEMENT minsites (#PCDATA)*>
<!ELEMENT maxsites (#PCDATA)*>
<!ELEMENT wnsites (#PCDATA)*>
<!ELEMENT spmap (#PCDATA)*>
<!ELEMENT spfuzz (#PCDATA)*>
<!ELEMENT prior (#PCDATA)*>
<!ELEMENT beta (#PCDATA)*>
<!ELEMENT maxiter (#PCDATA)*>
<!ELEMENT distance (#PCDATA)*>
<!ELEMENT num_positions (#PCDATA)*>
<!ELEMENT seed (#PCDATA)*>
<!ELEMENT hsfrac (#PCDATA)*>
<!ELEMENT searchsize (#PCDATA)*>
<!ELEMENT maxsize (#PCDATA)*>
<!ELEMENT norand (#PCDATA)*>
<!ELEMENT csites (#PCDATA)*>
<!ELEMENT strands (#PCDATA)*>
<!ELEMENT brief (#PCDATA)*>
<!ELEMENT psp_file (#PCDATA)*>
<!ELEMENT priors_file (#PCDATA)*>
<!ELEMENT reason_for_stopping (#PCDATA)*>
<!ELEMENT background_frequencies (alphabet_array)>
<!ATTLIST background_frequencies source CDATA #REQUIRED
		   order CDATA #REQUIRED>

<!-- Motif elements -->
<!ELEMENT motifs (motif*)>
<!ELEMENT motif (scores, probabilities, regular_expression?, contributing_sites)>
<!ATTLIST motif id ID #REQUIRED
                name CDATA #REQUIRED
                alt CDATA ""
                width CDATA #REQUIRED
                sites CDATA #REQUIRED
                ic CDATA #REQUIRED
                re CDATA #REQUIRED
                llr CDATA #REQUIRED
                p_value CDATA #REQUIRED
                e_value CDATA #REQUIRED
                bayes_threshold CDATA #REQUIRED
                elapsed_time CDATA #REQUIRED
                url CDATA ""
>
<!ELEMENT scores (alphabet_matrix)>
<!ELEMENT probabilities (alphabet_matrix)>
<!ELEMENT regular_expression (#PCDATA)*>

<!-- Contributing site elements -->
<!-- Contributing sites are motif occurences found during the motif discovery phase -->
<!ELEMENT contributing_sites (contributing_site*)>
<!ELEMENT contributing_site (left_flank, site, right_flank)>
<!ATTLIST contributing_site sequence_id IDREF #REQUIRED
                          position CDATA #REQUIRED
                          strand (plus|minus|none) 'none'
                          pvalue CDATA #REQUIRED
>
<!-- The left_flank contains the sequence for 10 bases to the left of the motif start -->
<!ELEMENT left_flank (#PCDATA)>
<!-- The site contains the sequence for the motif instance -->
<!ELEMENT site (letter_ref*)>
<!-- The right_flank contains the sequence for 10 bases to the right of the motif end -->
<!ELEMENT right_flank (#PCDATA)>

<!-- Scanned site elements -->
<!-- Scanned sites are motif occurences found during the sequence scan phase -->
<!ELEMENT scanned_sites_summary (scanned_sites*)>
<!ATTLIST scanned_sites_summary p_thresh CDATA #REQUIRED>
<!ELEMENT scanned_sites (scanned_site*)>
<!ATTLIST scanned_sites sequence_id IDREF #REQUIRED
                        pvalue CDATA #REQUIRED
                        num_sites CDATA #REQUIRED>
<!ELEMENT scanned_site EMPTY>
<!ATTLIST scanned_site  motif_id IDREF #REQUIRED
                        strand (plus|minus|none) 'none'
                        position CDATA #REQUIRED
                        pvalue CDATA #REQUIRED>

<!-- Utility elements -->
<!-- A reference to a letter in the alphabet -->
<!ELEMENT letter_ref EMPTY>
<!ATTLIST letter_ref letter_id IDREF #REQUIRED>
<!-- A alphabet-array contains one floating point value for each letter in an alphabet -->
<!ELEMENT alphabet_array (value*)>
<!ELEMENT value (#PCDATA)>
<!ATTLIST value letter_id IDREF #REQUIRED>

<!-- A alphabet_matrix contains one alphabet_array for each position in a motif -->
<!ELEMENT alphabet_matrix (alphabet_array*)>

]>
<!-- Begin document body -->
<MEME version="5.5.5" release="Thu Sep 14 08:48:04 2023 +1000">
<training_set primary_sequences="cluster_10_coord_nodup.txt.fa" primary_count="64" primary_positions="1920" control_sequences="--none--" control_count="0" control_positions="0">
<alphabet name="DNA" like="dna">
<letter id="A" symbol="A" complement="T" name="Adenine" colour="CC0000"/>
<letter id="C" symbol="C" complement="G" name="Cytosine" colour="0000CC"/>
<letter id="G" symbol="G" complement="C" name="Guanine" colour="FFB300"/>
<letter id="T" symbol="T" aliases="U" complement="A" name="Thymine" colour="008000"/>
<letter id="N" symbol="N" aliases="X." equals="ACGT" name="Any base"/>
<letter id="V" symbol="V" equals="ACG" name="Not T"/>
<letter id="H" symbol="H" equals="ACT" name="Not G"/>
<letter id="D" symbol="D" equals="AGT" name="Not C"/>
<letter id="B" symbol="B" equals="CGT" name="Not A"/>
<letter id="M" symbol="M" equals="AC" name="Amino"/>
<letter id="R" symbol="R" equals="AG" name="Purine"/>
<letter id="W" symbol="W" equals="AT" name="Weak"/>
<letter id="S" symbol="S" equals="CG" name="Strong"/>
<letter id="Y" symbol="Y" equals="CT" name="Pyrimidine"/>
<letter id="K" symbol="K" equals="GT" name="Keto"/>
</alphabet>
<sequence id="sequence_0" name="chr10:102102581-102102611(+)" length="30" weight="1.000000" />
<sequence id="sequence_1" name="chr10:30002601-30002631(+)" length="30" weight="1.000000" />
<sequence id="sequence_2" name="chr10:67882356-67882386(+)" length="30" weight="1.000000" />
<sequence id="sequence_3" name="chr10:72273933-72273963(+)" length="30" weight="1.000000" />
<sequence id="sequence_4" name="chr10:86861785-86861815(+)" length="30" weight="1.000000" />
<sequence id="sequence_5" name="chr1:101288582-101288612(+)" length="30" weight="1.000000" />
<sequence id="sequence_6" name="chr1:110053995-110054025(+)" length="30" weight="1.000000" />
<sequence id="sequence_7" name="chr11:112588346-112588376(+)" length="30" weight="1.000000" />
<sequence id="sequence_8" name="chr1:119809118-119809148(+)" length="30" weight="1.000000" />
<sequence id="sequence_9" name="chr11:32176380-32176410(+)" length="30" weight="1.000000" />
<sequence id="sequence_10" name="chr11:43419535-43419565(+)" length="30" weight="1.000000" />
<sequence id="sequence_11" name="chr1:157969909-157969939(+)" length="30" weight="1.000000" />
<sequence id="sequence_12" name="chr11:67382711-67382741(+)" length="30" weight="1.000000" />
<sequence id="sequence_13" name="chr11:69000865-69000895(+)" length="30" weight="1.000000" />
<sequence id="sequence_14" name="chr1:182396884-182396914(+)" length="30" weight="1.000000" />
<sequence id="sequence_15" name="chr1:20267231-20267261(+)" length="30" weight="1.000000" />
<sequence id="sequence_16" name="chr12:111925422-111925452(+)" length="30" weight="1.000000" />
<sequence id="sequence_17" name="chr12:27319581-27319611(+)" length="30" weight="1.000000" />
<sequence id="sequence_18" name="chr12:85029615-85029645(+)" length="30" weight="1.000000" />
<sequence id="sequence_19" name="chr13:35210424-35210454(+)" length="30" weight="1.000000" />
<sequence id="sequence_20" name="chr13:96958443-96958473(+)" length="30" weight="1.000000" />
<sequence id="sequence_21" name="chr1:40380219-40380249(+)" length="30" weight="1.000000" />
<sequence id="sequence_22" name="chr14:32560448-32560478(+)" length="30" weight="1.000000" />
<sequence id="sequence_23" name="chr14:50778056-50778086(+)" length="30" weight="1.000000" />
<sequence id="sequence_24" name="chr14:62163165-62163195(+)" length="30" weight="1.000000" />
<sequence id="sequence_25" name="chr1:47726420-47726450(+)" length="30" weight="1.000000" />
<sequence id="sequence_26" name="chr15:70488185-70488215(+)" length="30" weight="1.000000" />
<sequence id="sequence_27" name="chr16:46629528-46629558(+)" length="30" weight="1.000000" />
<sequence id="sequence_28" name="chr16:81723280-81723310(+)" length="30" weight="1.000000" />
<sequence id="sequence_29" name="chr16:87871723-87871753(+)" length="30" weight="1.000000" />
<sequence id="sequence_30" name="chr17:12180861-12180891(+)" length="30" weight="1.000000" />
<sequence id="sequence_31" name="chr17:43334379-43334409(+)" length="30" weight="1.000000" />
<sequence id="sequence_32" name="chr17:4626138-4626168(+)" length="30" weight="1.000000" />
<sequence id="sequence_33" name="chr18:23626463-23626493(+)" length="30" weight="1.000000" />
<sequence id="sequence_34" name="chr18:49933753-49933783(+)" length="30" weight="1.000000" />
<sequence id="sequence_35" name="chr19:42758841-42758871(+)" length="30" weight="1.000000" />
<sequence id="sequence_36" name="chr19:58310921-58310951(+)" length="30" weight="1.000000" />
<sequence id="sequence_37" name="chr2:100730453-100730483(+)" length="30" weight="1.000000" />
<sequence id="sequence_38" name="chr2:113587366-113587396(+)" length="30" weight="1.000000" />
<sequence id="sequence_39" name="chr2:11584423-11584453(+)" length="30" weight="1.000000" />
<sequence id="sequence_40" name="chr21:34630712-34630742(+)" length="30" weight="1.000000" />
<sequence id="sequence_41" name="chr2:214801248-214801278(+)" length="30" weight="1.000000" />
<sequence id="sequence_42" name="chr22:22956071-22956101(+)" length="30" weight="1.000000" />
<sequence id="sequence_43" name="chr3:136078941-136078971(+)" length="30" weight="1.000000" />
<sequence id="sequence_44" name="chr4:158625060-158625090(+)" length="30" weight="1.000000" />
<sequence id="sequence_45" name="chr4:16264995-16265025(+)" length="30" weight="1.000000" />
<sequence id="sequence_46" name="chr5:123344995-123345025(+)" length="30" weight="1.000000" />
<sequence id="sequence_47" name="chr5:150473110-150473140(+)" length="30" weight="1.000000" />
<sequence id="sequence_48" name="chr5:5492510-5492540(+)" length="30" weight="1.000000" />
<sequence id="sequence_49" name="chr6:37127972-37128002(+)" length="30" weight="1.000000" />
<sequence id="sequence_50" name="chr6:43773467-43773497(+)" length="30" weight="1.000000" />
<sequence id="sequence_51" name="chr6:97497915-97497945(+)" length="30" weight="1.000000" />
<sequence id="sequence_52" name="chr7:128459496-128459526(+)" length="30" weight="1.000000" />
<sequence id="sequence_53" name="chr7:35425053-35425083(+)" length="30" weight="1.000000" />
<sequence id="sequence_54" name="chr7:45154774-45154804(+)" length="30" weight="1.000000" />
<sequence id="sequence_55" name="chr7:81482753-81482783(+)" length="30" weight="1.000000" />
<sequence id="sequence_56" name="chr7:94068669-94068699(+)" length="30" weight="1.000000" />
<sequence id="sequence_57" name="chr7:98131893-98131923(+)" length="30" weight="1.000000" />
<sequence id="sequence_58" name="chr8:74344873-74344903(+)" length="30" weight="1.000000" />
<sequence id="sequence_59" name="chr9:18442794-18442824(+)" length="30" weight="1.000000" />
<sequence id="sequence_60" name="chrX:115643104-115643134(+)" length="30" weight="1.000000" />
<sequence id="sequence_61" name="chrX:118601652-118601682(+)" length="30" weight="1.000000" />
<sequence id="sequence_62" name="chrX:43836608-43836638(+)" length="30" weight="1.000000" />
<sequence id="sequence_63" name="chrX:56281940-56281970(+)" length="30" weight="1.000000" />
<letter_frequencies>
<alphabet_array>
<value letter_id="A">0.252</value>
<value letter_id="C">0.248</value>
<value letter_id="G">0.248</value>
<value letter_id="T">0.252</value>
</alphabet_array>
</letter_frequencies>
</training_set>
<model>
<command_line>meme -oc meme_out -mod zoops -minw 6 -maxw 15 -bfile ./background -markov_order 0 -seed 0 -dna -revcomp -evt 0.05 -nostatus -time 7139 -searchsize 100000 cluster_10_coord_nodup.txt.fa </command_line>
<host>noble-meme.grid.gs.washington.edu</host>
<type>zoops</type>
<nmotifs>1000</nmotifs>
<evalue_threshold>0.05</evalue_threshold>
<object_function>E-value of product of p-values</object_function>
<spfun>E-value of product of p-values</spfun>
<min_width>6</min_width>
<max_width>15</max_width>
<wg>11</wg>
<ws>1</ws>
<endgaps>yes</endgaps>
<substring>yes</substring>
<minsites>2</minsites>
<maxsites>64</maxsites>
<wnsites>0.8</wnsites>
<spmap>uni</spmap>
<spfuzz>0.5</spfuzz>
<prior>dirichlet</prior>
<beta>0.01</beta>
<maxiter>50</maxiter>
<distance>1e-05</distance>
<num_positions>1920</num_positions>
<seed>0</seed>
<hsfrac>0</hsfrac>
<searchsize>1920</searchsize>
<maxsize>0</maxsize>
<norand>no</norand>
<csites>1000</csites>
<strands>both</strands>
<brief>1000</brief>
<psp_file></psp_file>
<priors_file></priors_file>
<reason_for_stopping>Stopped because the next motif E-value > 5.00e-02.</reason_for_stopping>
<background_frequencies source="./background" order="0">
<alphabet_array>
<value letter_id="A">0.252</value>
<value letter_id="C">0.248</value>
<value letter_id="G">0.248</value>
<value letter_id="T">0.252</value>
</alphabet_array>
</background_frequencies>
</model>
<motifs>
<motif id="motif_1" name="TRSYGCCMYCTRGTG" alt="MEME-1" width="15" sites="23" ic="16.5" re="16.6" llr="264" p_value="3.8e-084" e_value="2.3e-032" bayes_threshold="5.04034" elapsed_time="0.773887">
<scores>
<alphabet_matrix>
<alphabet_array>
<value letter_id="A">-95</value>
<value letter_id="C">-19</value>
<value letter_id="G">-151</value>
<value letter_id="T">116</value>
</alphabet_array>
<alphabet_array>
<value letter_id="A">63</value>
<value letter_id="C">-251</value>
<value letter_id="G">66</value>
<value letter_id="T">-54</value>
</alphabet_array>
<alphabet_array>
<value letter_id="A">-1117</value>
<value letter_id="C">66</value>
<value letter_id="G">95</value>
<value letter_id="T">-95</value>
</alphabet_array>
<alphabet_array>
<value letter_id="A">-154</value>
<value letter_id="C">66</value>
<value letter_id="G">-1117</value>
<value letter_id="T">105</value>
</alphabet_array>
<alphabet_array>
<value letter_id="A">-1117</value>
<value letter_id="C">-251</value>
<value letter_id="G">174</value>
<value letter_id="T">-95</value>
</alphabet_array>
<alphabet_array>
<value letter_id="A">-95</value>
<value letter_id="C">181</value>
<value letter_id="G">-1117</value>
<value letter_id="T">-1117</value>
</alphabet_array>
<alphabet_array>
<value letter_id="A">-1117</value>
<value letter_id="C">201</value>
<value letter_id="G">-1117</value>
<value letter_id="T">-1117</value>
</alphabet_array>
<alphabet_array>
<value letter_id="A">46</value>
<value letter_id="C">140</value>
<value letter_id="G">-1117</value>
<value letter_id="T">-1117</value>
</alphabet_array>
<alphabet_array>
<value letter_id="A">-253</value>
<value letter_id="C">49</value>
<value letter_id="G">-1117</value>
<value letter_id="T">127</value>
</alphabet_array>
<alphabet_array>
<value letter_id="A">-1117</value>
<value letter_id="C">201</value>
<value letter_id="G">-1117</value>
<value letter_id="T">-1117</value>
</alphabet_array>
<alphabet_array>
<value letter_id="A">-253</value>
<value letter_id="C">-251</value>
<value letter_id="G">-1117</value>
<value letter_id="T">186</value>
</alphabet_array>
<alphabet_array>
<value letter_id="A">78</value>
<value letter_id="C">-1117</value>
<value letter_id="G">81</value>
<value letter_id="T">-95</value>
</alphabet_array>
<alphabet_array>
<value letter_id="A">-1117</value>
<value letter_id="C">7</value>
<value letter_id="G">158</value>
<value letter_id="T">-1117</value>
</alphabet_array>
<alphabet_array>
<value letter_id="A">-253</value>
<value letter_id="C">-51</value>
<value letter_id="G">-1117</value>
<value letter_id="T">163</value>
</alphabet_array>
<alphabet_array>
<value letter_id="A">-253</value>
<value letter_id="C">-1117</value>
<value letter_id="G">195</value>
<value letter_id="T">-1117</value>
</alphabet_array>
</alphabet_matrix>
</scores>
<probabilities>
<alphabet_matrix>
<alphabet_array>
<value letter_id="A">0.130435</value>
<value letter_id="C">0.217391</value>
<value letter_id="G">0.086957</value>
<value letter_id="T">0.565217</value>
</alphabet_array>
<alphabet_array>
<value letter_id="A">0.391304</value>
<value letter_id="C">0.043478</value>
<value letter_id="G">0.391304</value>
<value letter_id="T">0.173913</value>
</alphabet_array>
<alphabet_array>
<value letter_id="A">0.000000</value>
<value letter_id="C">0.391304</value>
<value letter_id="G">0.478261</value>
<value letter_id="T">0.130435</value>
</alphabet_array>
<alphabet_array>
<value letter_id="A">0.086957</value>
<value letter_id="C">0.391304</value>
<value letter_id="G">0.000000</value>
<value letter_id="T">0.521739</value>
</alphabet_array>
<alphabet_array>
<value letter_id="A">0.000000</value>
<value letter_id="C">0.043478</value>
<value letter_id="G">0.826087</value>
<value letter_id="T">0.130435</value>
</alphabet_array>
<alphabet_array>
<value letter_id="A">0.130435</value>
<value letter_id="C">0.869565</value>
<value letter_id="G">0.000000</value>
<value letter_id="T">0.000000</value>
</alphabet_array>
<alphabet_array>
<value letter_id="A">0.000000</value>
<value letter_id="C">1.000000</value>
<value letter_id="G">0.000000</value>
<value letter_id="T">0.000000</value>
</alphabet_array>
<alphabet_array>
<value letter_id="A">0.347826</value>
<value letter_id="C">0.652174</value>
<value letter_id="G">0.000000</value>
<value letter_id="T">0.000000</value>
</alphabet_array>
<alphabet_array>
<value letter_id="A">0.043478</value>
<value letter_id="C">0.347826</value>
<value letter_id="G">0.000000</value>
<value letter_id="T">0.608696</value>
</alphabet_array>
<alphabet_array>
<value letter_id="A">0.000000</value>
<value letter_id="C">1.000000</value>
<value letter_id="G">0.000000</value>
<value letter_id="T">0.000000</value>
</alphabet_array>
<alphabet_array>
<value letter_id="A">0.043478</value>
<value letter_id="C">0.043478</value>
<value letter_id="G">0.000000</value>
<value letter_id="T">0.913043</value>
</alphabet_array>
<alphabet_array>
<value letter_id="A">0.434783</value>
<value letter_id="C">0.000000</value>
<value letter_id="G">0.434783</value>
<value letter_id="T">0.130435</value>
</alphabet_array>
<alphabet_array>
<value letter_id="A">0.000000</value>
<value letter_id="C">0.260870</value>
<value letter_id="G">0.739130</value>
<value letter_id="T">0.000000</value>
</alphabet_array>
<alphabet_array>
<value letter_id="A">0.043478</value>
<value letter_id="C">0.173913</value>
<value letter_id="G">0.000000</value>
<value letter_id="T">0.782609</value>
</alphabet_array>
<alphabet_array>
<value letter_id="A">0.043478</value>
<value letter_id="C">0.000000</value>
<value letter_id="G">0.956522</value>
<value letter_id="T">0.000000</value>
</alphabet_array>
</alphabet_matrix>
</probabilities>
<regular_expression>
[TC][AG][GC][TC]GCC[CA][TC]CT[AG][GC]TG
</regular_expression>
<contributing_sites>
<contributing_site sequence_id="sequence_9" position="2" strand="plus" pvalue="3.43e-08" >
<left_flank>TC</left_flank>
<site>
<letter_ref letter_id="T"/>
<letter_ref letter_id="T"/>
<letter_ref letter_id="G"/>
<letter_ref letter_id="T"/>
<letter_ref letter_id="G"/>
<letter_ref letter_id="C"/>
<letter_ref letter_id="C"/>
<letter_ref letter_id="C"/>
<letter_ref letter_id="T"/>
<letter_ref letter_id="C"/>
<letter_ref letter_id="T"/>
<letter_ref letter_id="A"/>
<letter_ref letter_id="G"/>
<letter_ref letter_id="T"/>
<letter_ref letter_id="G"/>
</site>
<right_flank>GGCAAAGGTG</right_flank>
</contributing_site>
<contributing_site sequence_id="sequence_60" position="9" strand="plus" pvalue="3.80e-08" >
<left_flank>TGTGTGATC</left_flank>
<site>
<letter_ref letter_id="T"/>
<letter_ref letter_id="G"/>
<letter_ref letter_id="G"/>
<letter_ref letter_id="C"/>
<letter_ref letter_id="G"/>
<letter_ref letter_id="C"/>
<letter_ref letter_id="C"/>
<letter_ref letter_id="A"/>
<letter_ref letter_id="T"/>
<letter_ref letter_id="C"/>
<letter_ref letter_id="T"/>
<letter_ref letter_id="A"/>
<letter_ref letter_id="G"/>
<letter_ref letter_id="T"/>
<letter_ref letter_id="G"/>
</site>
<right_flank>TATATT</right_flank>
</contributing_site>
<contributing_site sequence_id="sequence_14" position="15" strand="plus" pvalue="6.50e-08" >
<left_flank>GGTGTGAACC</left_flank>
<site>
<letter_ref letter_id="T"/>
<letter_ref letter_id="A"/>
<letter_ref letter_id="G"/>
<letter_ref letter_id="T"/>
<letter_ref letter_id="G"/>
<letter_ref letter_id="C"/>
<letter_ref letter_id="C"/>
<letter_ref letter_id="C"/>
<letter_ref letter_id="T"/>
<letter_ref letter_id="C"/>
<letter_ref letter_id="T"/>
<letter_ref letter_id="T"/>
<letter_ref letter_id="G"/>
<letter_ref letter_id="T"/>
<letter_ref letter_id="G"/>
</site>
<right_flank></right_flank>
</contributing_site>
<contributing_site sequence_id="sequence_6" position="10" strand="minus" pvalue="8.85e-08" >
<left_flank>GGCTG</left_flank>
<site>
<letter_ref letter_id="T"/>
<letter_ref letter_id="G"/>
<letter_ref letter_id="C"/>
<letter_ref letter_id="T"/>
<letter_ref letter_id="G"/>
<letter_ref letter_id="C"/>
<letter_ref letter_id="C"/>
<letter_ref letter_id="A"/>
<letter_ref letter_id="C"/>
<letter_ref letter_id="C"/>
<letter_ref letter_id="T"/>
<letter_ref letter_id="G"/>
<letter_ref letter_id="G"/>
<letter_ref letter_id="T"/>
<letter_ref letter_id="G"/>
</site>
<right_flank>GGGGATGGGA</right_flank>
</contributing_site>
<contributing_site sequence_id="sequence_27" position="6" strand="minus" pvalue="1.42e-07" >
<left_flank>GAAAATTTA</left_flank>
<site>
<letter_ref letter_id="A"/>
<letter_ref letter_id="G"/>
<letter_ref letter_id="C"/>
<letter_ref letter_id="T"/>
<letter_ref letter_id="G"/>
<letter_ref letter_id="C"/>
<letter_ref letter_id="C"/>
<letter_ref letter_id="C"/>
<letter_ref letter_id="T"/>
<letter_ref letter_id="C"/>
<letter_ref letter_id="T"/>
<letter_ref letter_id="A"/>
<letter_ref letter_id="G"/>
<letter_ref letter_id="T"/>
<letter_ref letter_id="G"/>
</site>
<right_flank>GAAAAC</right_flank>
</contributing_site>
<contributing_site sequence_id="sequence_53" position="1" strand="minus" pvalue="3.71e-07" >
<left_flank>GTGTGCACTG</left_flank>
<site>
<letter_ref letter_id="C"/>
<letter_ref letter_id="A"/>
<letter_ref letter_id="C"/>
<letter_ref letter_id="T"/>
<letter_ref letter_id="G"/>
<letter_ref letter_id="C"/>
<letter_ref letter_id="C"/>
<letter_ref letter_id="C"/>
<letter_ref letter_id="T"/>
<letter_ref letter_id="C"/>
<letter_ref letter_id="T"/>
<letter_ref letter_id="G"/>
<letter_ref letter_id="C"/>
<letter_ref letter_id="T"/>
<letter_ref letter_id="G"/>
</site>
<right_flank>G</right_flank>
</contributing_site>
<contributing_site sequence_id="sequence_18" position="15" strand="plus" pvalue="4.67e-07" >
<left_flank>TACAGAGAAA</left_flank>
<site>
<letter_ref letter_id="T"/>
<letter_ref letter_id="A"/>
<letter_ref letter_id="C"/>
<letter_ref letter_id="T"/>
<letter_ref letter_id="G"/>
<letter_ref letter_id="C"/>
<letter_ref letter_id="C"/>
<letter_ref letter_id="A"/>
<letter_ref letter_id="C"/>
<letter_ref letter_id="C"/>
<letter_ref letter_id="T"/>
<letter_ref letter_id="G"/>
<letter_ref letter_id="C"/>
<letter_ref letter_id="T"/>
<letter_ref letter_id="G"/>
</site>
<right_flank></right_flank>
</contributing_site>
<contributing_site sequence_id="sequence_1" position="5" strand="plus" pvalue="5.88e-07" >
<left_flank>ACGTA</left_flank>
<site>
<letter_ref letter_id="C"/>
<letter_ref letter_id="G"/>
<letter_ref letter_id="C"/>
<letter_ref letter_id="T"/>
<letter_ref letter_id="G"/>
<letter_ref letter_id="C"/>
<letter_ref letter_id="C"/>
<letter_ref letter_id="C"/>
<letter_ref letter_id="T"/>
<letter_ref letter_id="C"/>
<letter_ref letter_id="T"/>
<letter_ref letter_id="A"/>
<letter_ref letter_id="G"/>
<letter_ref letter_id="C"/>
<letter_ref letter_id="G"/>
</site>
<right_flank>TTGAAATGCC</right_flank>
</contributing_site>
<contributing_site sequence_id="sequence_10" position="5" strand="plus" pvalue="1.11e-06" >
<left_flank>CACTT</left_flank>
<site>
<letter_ref letter_id="T"/>
<letter_ref letter_id="G"/>
<letter_ref letter_id="C"/>
<letter_ref letter_id="T"/>
<letter_ref letter_id="G"/>
<letter_ref letter_id="C"/>
<letter_ref letter_id="C"/>
<letter_ref letter_id="C"/>
<letter_ref letter_id="T"/>
<letter_ref letter_id="C"/>
<letter_ref letter_id="C"/>
<letter_ref letter_id="A"/>
<letter_ref letter_id="G"/>
<letter_ref letter_id="T"/>
<letter_ref letter_id="G"/>
</site>
<right_flank>GATTATCCAG</right_flank>
</contributing_site>
<contributing_site sequence_id="sequence_36" position="14" strand="plus" pvalue="1.24e-06" >
<left_flank>cactagacca</left_flank>
<site>
<letter_ref letter_id="A"/>
<letter_ref letter_id="G"/>
<letter_ref letter_id="G"/>
<letter_ref letter_id="A"/>
<letter_ref letter_id="G"/>
<letter_ref letter_id="C"/>
<letter_ref letter_id="C"/>
<letter_ref letter_id="C"/>
<letter_ref letter_id="T"/>
<letter_ref letter_id="C"/>
<letter_ref letter_id="T"/>
<letter_ref letter_id="G"/>
<letter_ref letter_id="G"/>
<letter_ref letter_id="T"/>
<letter_ref letter_id="G"/>
</site>
<right_flank>g</right_flank>
</contributing_site>
<contributing_site sequence_id="sequence_59" position="8" strand="plus" pvalue="1.36e-06" >
<left_flank>GTAAAAGG</left_flank>
<site>
<letter_ref letter_id="G"/>
<letter_ref letter_id="A"/>
<letter_ref letter_id="G"/>
<letter_ref letter_id="C"/>
<letter_ref letter_id="G"/>
<letter_ref letter_id="C"/>
<letter_ref letter_id="C"/>
<letter_ref letter_id="A"/>
<letter_ref letter_id="C"/>
<letter_ref letter_id="C"/>
<letter_ref letter_id="T"/>
<letter_ref letter_id="A"/>
<letter_ref letter_id="G"/>
<letter_ref letter_id="T"/>
<letter_ref letter_id="G"/>
</site>
<right_flank>GCCTGCA</right_flank>
</contributing_site>
<contributing_site sequence_id="sequence_54" position="7" strand="minus" pvalue="2.00e-06" >
<left_flank>CGGGCACC</left_flank>
<site>
<letter_ref letter_id="T"/>
<letter_ref letter_id="G"/>
<letter_ref letter_id="G"/>
<letter_ref letter_id="C"/>
<letter_ref letter_id="T"/>
<letter_ref letter_id="C"/>
<letter_ref letter_id="C"/>
<letter_ref letter_id="C"/>
<letter_ref letter_id="C"/>
<letter_ref letter_id="C"/>
<letter_ref letter_id="T"/>
<letter_ref letter_id="G"/>
<letter_ref letter_id="C"/>
<letter_ref letter_id="T"/>
<letter_ref letter_id="G"/>
</site>
<right_flank>GACAGAC</right_flank>
</contributing_site>
<contributing_site sequence_id="sequence_62" position="0" strand="minus" pvalue="2.40e-06" >
<left_flank>TATTGCTATT</left_flank>
<site>
<letter_ref letter_id="T"/>
<letter_ref letter_id="T"/>
<letter_ref letter_id="C"/>
<letter_ref letter_id="T"/>
<letter_ref letter_id="G"/>
<letter_ref letter_id="A"/>
<letter_ref letter_id="C"/>
<letter_ref letter_id="C"/>
<letter_ref letter_id="T"/>
<letter_ref letter_id="C"/>
<letter_ref letter_id="T"/>
<letter_ref letter_id="G"/>
<letter_ref letter_id="C"/>
<letter_ref letter_id="T"/>
<letter_ref letter_id="G"/>
</site>
<right_flank></right_flank>
</contributing_site>
<contributing_site sequence_id="sequence_35" position="12" strand="minus" pvalue="3.98e-06" >
<left_flank>AAA</left_flank>
<site>
<letter_ref letter_id="C"/>
<letter_ref letter_id="T"/>
<letter_ref letter_id="G"/>
<letter_ref letter_id="C"/>
<letter_ref letter_id="G"/>
<letter_ref letter_id="C"/>
<letter_ref letter_id="C"/>
<letter_ref letter_id="A"/>
<letter_ref letter_id="C"/>
<letter_ref letter_id="C"/>
<letter_ref letter_id="T"/>
<letter_ref letter_id="T"/>
<letter_ref letter_id="G"/>
<letter_ref letter_id="T"/>
<letter_ref letter_id="G"/>
</site>
<right_flank>GCTCCACTGC</right_flank>
</contributing_site>
<contributing_site sequence_id="sequence_12" position="10" strand="plus" pvalue="3.98e-06" >
<left_flank>ACACGGTGTC</left_flank>
<site>
<letter_ref letter_id="T"/>
<letter_ref letter_id="G"/>
<letter_ref letter_id="T"/>
<letter_ref letter_id="C"/>
<letter_ref letter_id="T"/>
<letter_ref letter_id="C"/>
<letter_ref letter_id="C"/>
<letter_ref letter_id="C"/>
<letter_ref letter_id="T"/>
<letter_ref letter_id="C"/>
<letter_ref letter_id="T"/>
<letter_ref letter_id="G"/>
<letter_ref letter_id="C"/>
<letter_ref letter_id="T"/>
<letter_ref letter_id="G"/>
</site>
<right_flank>GTCTC</right_flank>
</contributing_site>
<contributing_site sequence_id="sequence_38" position="6" strand="minus" pvalue="4.31e-06" >
<left_flank>CCTACTCCT</left_flank>
<site>
<letter_ref letter_id="T"/>
<letter_ref letter_id="T"/>
<letter_ref letter_id="G"/>
<letter_ref letter_id="C"/>
<letter_ref letter_id="T"/>
<letter_ref letter_id="C"/>
<letter_ref letter_id="C"/>
<letter_ref letter_id="C"/>
<letter_ref letter_id="C"/>
<letter_ref letter_id="C"/>
<letter_ref letter_id="T"/>
<letter_ref letter_id="G"/>
<letter_ref letter_id="C"/>
<letter_ref letter_id="T"/>
<letter_ref letter_id="G"/>
</site>
<right_flank>GCTTCC</right_flank>
</contributing_site>
<contributing_site sequence_id="sequence_58" position="10" strand="plus" pvalue="5.47e-06" >
<left_flank>CTTAAAAGCC</left_flank>
<site>
<letter_ref letter_id="T"/>
<letter_ref letter_id="A"/>
<letter_ref letter_id="G"/>
<letter_ref letter_id="A"/>
<letter_ref letter_id="G"/>
<letter_ref letter_id="A"/>
<letter_ref letter_id="C"/>
<letter_ref letter_id="C"/>
<letter_ref letter_id="T"/>
<letter_ref letter_id="C"/>
<letter_ref letter_id="T"/>
<letter_ref letter_id="T"/>
<letter_ref letter_id="G"/>
<letter_ref letter_id="T"/>
<letter_ref letter_id="G"/>
</site>
<right_flank>GCCAT</right_flank>
</contributing_site>
<contributing_site sequence_id="sequence_25" position="14" strand="plus" pvalue="5.92e-06" >
<left_flank>GGTAACCTGA</left_flank>
<site>
<letter_ref letter_id="G"/>
<letter_ref letter_id="C"/>
<letter_ref letter_id="C"/>
<letter_ref letter_id="T"/>
<letter_ref letter_id="G"/>
<letter_ref letter_id="C"/>
<letter_ref letter_id="C"/>
<letter_ref letter_id="A"/>
<letter_ref letter_id="T"/>
<letter_ref letter_id="C"/>
<letter_ref letter_id="T"/>
<letter_ref letter_id="G"/>
<letter_ref letter_id="G"/>
<letter_ref letter_id="T"/>
<letter_ref letter_id="G"/>
</site>
<right_flank>G</right_flank>
</contributing_site>
<contributing_site sequence_id="sequence_39" position="7" strand="plus" pvalue="7.37e-06" >
<left_flank>GGATCAG</left_flank>
<site>
<letter_ref letter_id="T"/>
<letter_ref letter_id="A"/>
<letter_ref letter_id="C"/>
<letter_ref letter_id="T"/>
<letter_ref letter_id="G"/>
<letter_ref letter_id="C"/>
<letter_ref letter_id="C"/>
<letter_ref letter_id="C"/>
<letter_ref letter_id="C"/>
<letter_ref letter_id="C"/>
<letter_ref letter_id="A"/>
<letter_ref letter_id="A"/>
<letter_ref letter_id="G"/>
<letter_ref letter_id="C"/>
<letter_ref letter_id="G"/>
</site>
<right_flank>GTGGAGCT</right_flank>
</contributing_site>
<contributing_site sequence_id="sequence_43" position="11" strand="plus" pvalue="1.05e-05" >
<left_flank>AGAGAGAAAG</left_flank>
<site>
<letter_ref letter_id="T"/>
<letter_ref letter_id="A"/>
<letter_ref letter_id="T"/>
<letter_ref letter_id="T"/>
<letter_ref letter_id="G"/>
<letter_ref letter_id="A"/>
<letter_ref letter_id="C"/>
<letter_ref letter_id="C"/>
<letter_ref letter_id="A"/>
<letter_ref letter_id="C"/>
<letter_ref letter_id="T"/>
<letter_ref letter_id="A"/>
<letter_ref letter_id="G"/>
<letter_ref letter_id="T"/>
<letter_ref letter_id="G"/>
</site>
<right_flank>GGAG</right_flank>
</contributing_site>
<contributing_site sequence_id="sequence_24" position="6" strand="minus" pvalue="1.36e-05" >
<left_flank>CTAATGAAA</left_flank>
<site>
<letter_ref letter_id="C"/>
<letter_ref letter_id="A"/>
<letter_ref letter_id="T"/>
<letter_ref letter_id="C"/>
<letter_ref letter_id="G"/>
<letter_ref letter_id="C"/>
<letter_ref letter_id="C"/>
<letter_ref letter_id="A"/>
<letter_ref letter_id="T"/>
<letter_ref letter_id="C"/>
<letter_ref letter_id="T"/>
<letter_ref letter_id="A"/>
<letter_ref letter_id="G"/>
<letter_ref letter_id="A"/>
<letter_ref letter_id="G"/>
</site>
<right_flank>TAGAAT</right_flank>
</contributing_site>
<contributing_site sequence_id="sequence_46" position="9" strand="plus" pvalue="1.45e-05" >
<left_flank>TTAAATCAG</left_flank>
<site>
<letter_ref letter_id="A"/>
<letter_ref letter_id="G"/>
<letter_ref letter_id="G"/>
<letter_ref letter_id="C"/>
<letter_ref letter_id="C"/>
<letter_ref letter_id="C"/>
<letter_ref letter_id="C"/>
<letter_ref letter_id="C"/>
<letter_ref letter_id="T"/>
<letter_ref letter_id="C"/>
<letter_ref letter_id="T"/>
<letter_ref letter_id="A"/>
<letter_ref letter_id="G"/>
<letter_ref letter_id="C"/>
<letter_ref letter_id="G"/>
</site>
<right_flank>TTTGAA</right_flank>
</contributing_site>
<contributing_site sequence_id="sequence_51" position="2" strand="minus" pvalue="2.62e-05" >
<left_flank>TACTACTGCA</left_flank>
<site>
<letter_ref letter_id="C"/>
<letter_ref letter_id="A"/>
<letter_ref letter_id="G"/>
<letter_ref letter_id="C"/>
<letter_ref letter_id="G"/>
<letter_ref letter_id="C"/>
<letter_ref letter_id="C"/>
<letter_ref letter_id="A"/>
<letter_ref letter_id="C"/>
<letter_ref letter_id="C"/>
<letter_ref letter_id="T"/>
<letter_ref letter_id="G"/>
<letter_ref letter_id="G"/>
<letter_ref letter_id="C"/>
<letter_ref letter_id="A"/>
</site>
<right_flank>GC</right_flank>
</contributing_site>
</contributing_sites>
</motif>
</motifs>
<scanned_sites_summary p_thresh="0.0001">
<scanned_sites sequence_id="sequence_0" pvalue="5.03e-01" num_sites="0"></scanned_sites>
<scanned_sites sequence_id="sequence_1" pvalue="1.88e-05" num_sites="1"><scanned_site motif_id="motif_1" strand="plus" position="5" pvalue="5.88e-07"/>
</scanned_sites>
<scanned_sites sequence_id="sequence_2" pvalue="6.66e-01" num_sites="0"></scanned_sites>
<scanned_sites sequence_id="sequence_3" pvalue="7.68e-01" num_sites="0"></scanned_sites>
<scanned_sites sequence_id="sequence_4" pvalue="2.57e-01" num_sites="0"></scanned_sites>
<scanned_sites sequence_id="sequence_5" pvalue="4.04e-01" num_sites="0"></scanned_sites>
<scanned_sites sequence_id="sequence_6" pvalue="2.83e-06" num_sites="1"><scanned_site motif_id="motif_1" strand="minus" position="10" pvalue="8.85e-08"/>
</scanned_sites>
<scanned_sites sequence_id="sequence_7" pvalue="9.49e-02" num_sites="0"></scanned_sites>
<scanned_sites sequence_id="sequence_8" pvalue="2.81e-01" num_sites="0"></scanned_sites>
<scanned_sites sequence_id="sequence_9" pvalue="1.10e-06" num_sites="1"><scanned_site motif_id="motif_1" strand="plus" position="2" pvalue="3.43e-08"/>
</scanned_sites>
<scanned_sites sequence_id="sequence_10" pvalue="3.56e-05" num_sites="1"><scanned_site motif_id="motif_1" strand="plus" position="5" pvalue="1.11e-06"/>
</scanned_sites>
<scanned_sites sequence_id="sequence_11" pvalue="4.29e-01" num_sites="0"></scanned_sites>
<scanned_sites sequence_id="sequence_12" pvalue="1.27e-04" num_sites="1"><scanned_site motif_id="motif_1" strand="plus" position="10" pvalue="3.98e-06"/>
</scanned_sites>
<scanned_sites sequence_id="sequence_13" pvalue="7.42e-01" num_sites="0"></scanned_sites>
<scanned_sites sequence_id="sequence_14" pvalue="2.08e-06" num_sites="1"><scanned_site motif_id="motif_1" strand="plus" position="15" pvalue="6.50e-08"/>
</scanned_sites>
<scanned_sites sequence_id="sequence_15" pvalue="1.42e-01" num_sites="0"></scanned_sites>
<scanned_sites sequence_id="sequence_16" pvalue="9.39e-01" num_sites="0"></scanned_sites>
<scanned_sites sequence_id="sequence_17" pvalue="3.23e-01" num_sites="0"></scanned_sites>
<scanned_sites sequence_id="sequence_18" pvalue="1.50e-05" num_sites="1"><scanned_site motif_id="motif_1" strand="plus" position="15" pvalue="4.67e-07"/>
</scanned_sites>
<scanned_sites sequence_id="sequence_19" pvalue="9.48e-01" num_sites="0"></scanned_sites>
<scanned_sites sequence_id="sequence_20" pvalue="8.75e-01" num_sites="0"></scanned_sites>
<scanned_sites sequence_id="sequence_21" pvalue="9.81e-01" num_sites="0"></scanned_sites>
<scanned_sites sequence_id="sequence_22" pvalue="1.81e-01" num_sites="0"></scanned_sites>
<scanned_sites sequence_id="sequence_23" pvalue="2.66e-01" num_sites="0"></scanned_sites>
<scanned_sites sequence_id="sequence_24" pvalue="4.36e-04" num_sites="1"><scanned_site motif_id="motif_1" strand="minus" position="6" pvalue="1.36e-05"/>
</scanned_sites>
<scanned_sites sequence_id="sequence_25" pvalue="1.89e-04" num_sites="1"><scanned_site motif_id="motif_1" strand="plus" position="14" pvalue="5.92e-06"/>
</scanned_sites>
<scanned_sites sequence_id="sequence_26" pvalue="7.36e-01" num_sites="0"></scanned_sites>
<scanned_sites sequence_id="sequence_27" pvalue="4.56e-06" num_sites="1"><scanned_site motif_id="motif_1" strand="minus" position="6" pvalue="1.42e-07"/>
</scanned_sites>
<scanned_sites sequence_id="sequence_28" pvalue="5.27e-01" num_sites="0"></scanned_sites>
<scanned_sites sequence_id="sequence_29" pvalue="9.74e-01" num_sites="0"></scanned_sites>
<scanned_sites sequence_id="sequence_30" pvalue="3.74e-01" num_sites="0"></scanned_sites>
<scanned_sites sequence_id="sequence_31" pvalue="6.55e-01" num_sites="0"></scanned_sites>
<scanned_sites sequence_id="sequence_32" pvalue="8.54e-01" num_sites="0"></scanned_sites>
<scanned_sites sequence_id="sequence_33" pvalue="6.72e-01" num_sites="0"></scanned_sites>
<scanned_sites sequence_id="sequence_34" pvalue="3.23e-01" num_sites="0"></scanned_sites>
<scanned_sites sequence_id="sequence_35" pvalue="1.27e-04" num_sites="1"><scanned_site motif_id="motif_1" strand="minus" position="12" pvalue="3.98e-06"/>
</scanned_sites>
<scanned_sites sequence_id="sequence_36" pvalue="3.97e-05" num_sites="1"><scanned_site motif_id="motif_1" strand="plus" position="14" pvalue="1.24e-06"/>
</scanned_sites>
<scanned_sites sequence_id="sequence_37" pvalue="1.92e-01" num_sites="0"></scanned_sites>
<scanned_sites sequence_id="sequence_38" pvalue="1.38e-04" num_sites="1"><scanned_site motif_id="motif_1" strand="minus" position="6" pvalue="4.31e-06"/>
</scanned_sites>
<scanned_sites sequence_id="sequence_39" pvalue="2.36e-04" num_sites="1"><scanned_site motif_id="motif_1" strand="plus" position="7" pvalue="7.37e-06"/>
</scanned_sites>
<scanned_sites sequence_id="sequence_40" pvalue="5.15e-01" num_sites="0"></scanned_sites>
<scanned_sites sequence_id="sequence_41" pvalue="8.58e-01" num_sites="0"></scanned_sites>
<scanned_sites sequence_id="sequence_42" pvalue="2.86e-01" num_sites="0"></scanned_sites>
<scanned_sites sequence_id="sequence_43" pvalue="3.35e-04" num_sites="1"><scanned_site motif_id="motif_1" strand="plus" position="11" pvalue="1.05e-05"/>
</scanned_sites>
<scanned_sites sequence_id="sequence_44" pvalue="5.93e-01" num_sites="0"></scanned_sites>
<scanned_sites sequence_id="sequence_45" pvalue="3.63e-01" num_sites="0"></scanned_sites>
<scanned_sites sequence_id="sequence_46" pvalue="4.64e-04" num_sites="1"><scanned_site motif_id="motif_1" strand="plus" position="9" pvalue="1.45e-05"/>
</scanned_sites>
<scanned_sites sequence_id="sequence_47" pvalue="5.72e-02" num_sites="0"></scanned_sites>
<scanned_sites sequence_id="sequence_48" pvalue="5.57e-01" num_sites="0"></scanned_sites>
<scanned_sites sequence_id="sequence_49" pvalue="7.15e-01" num_sites="0"></scanned_sites>
<scanned_sites sequence_id="sequence_50" pvalue="1.10e-01" num_sites="0"></scanned_sites>
<scanned_sites sequence_id="sequence_51" pvalue="8.38e-04" num_sites="1"><scanned_site motif_id="motif_1" strand="minus" position="2" pvalue="2.62e-05"/>
</scanned_sites>
<scanned_sites sequence_id="sequence_52" pvalue="7.19e-02" num_sites="0"></scanned_sites>
<scanned_sites sequence_id="sequence_53" pvalue="1.19e-05" num_sites="1"><scanned_site motif_id="motif_1" strand="minus" position="1" pvalue="3.71e-07"/>
</scanned_sites>
<scanned_sites sequence_id="sequence_54" pvalue="6.40e-05" num_sites="1"><scanned_site motif_id="motif_1" strand="minus" position="7" pvalue="2.00e-06"/>
</scanned_sites>
<scanned_sites sequence_id="sequence_55" pvalue="6.55e-01" num_sites="0"></scanned_sites>
<scanned_sites sequence_id="sequence_56" pvalue="6.10e-01" num_sites="0"></scanned_sites>
<scanned_sites sequence_id="sequence_57" pvalue="4.41e-01" num_sites="0"></scanned_sites>
<scanned_sites sequence_id="sequence_58" pvalue="1.75e-04" num_sites="1"><scanned_site motif_id="motif_1" strand="plus" position="10" pvalue="5.47e-06"/>
</scanned_sites>
<scanned_sites sequence_id="sequence_59" pvalue="4.35e-05" num_sites="1"><scanned_site motif_id="motif_1" strand="plus" position="8" pvalue="1.36e-06"/>
</scanned_sites>
<scanned_sites sequence_id="sequence_60" pvalue="1.21e-06" num_sites="1"><scanned_site motif_id="motif_1" strand="plus" position="9" pvalue="3.80e-08"/>
</scanned_sites>
<scanned_sites sequence_id="sequence_61" pvalue="3.34e-01" num_sites="0"></scanned_sites>
<scanned_sites sequence_id="sequence_62" pvalue="7.70e-05" num_sites="1"><scanned_site motif_id="motif_1" strand="minus" position="0" pvalue="2.40e-06"/>
</scanned_sites>
<scanned_sites sequence_id="sequence_63" pvalue="5.03e-01" num_sites="0"></scanned_sites>
</scanned_sites_summary>
</MEME>
```
