## Supplementary material for "The cistrome response to hypoxia in human umbilical vein endothelial cells": Singh--Bass_Supplemental_FILE_S2: tomtom.xml

```
<?xml version='1.0' encoding='UTF-8' standalone='yes'?>
<tomtom version="5.5.5" release="Thu Sep 14 08:48:04 2023 +1000">
  <model>
    <command_line>tomtom -verbosity 1 -oc meme_tomtom_out -min-overlap 5 -dist ed -evalue -thresh 1 -no-ssc meme_out/meme.xml db/motif_databases/HUMAN/HOCOMOCOv11_core_HUMAN_mono_meme_format.meme</command_line>
    <distance_measure value="ed"/>
    <threshold type="evalue">1</threshold>
    <alphabet name="DNA" like="dna">
      <letter id="A" symbol="A" complement="T" name="Adenine" colour="CC0000"/>
      <letter id="C" symbol="C" complement="G" name="Cytosine" colour="0000CC"/>
      <letter id="G" symbol="G" complement="C" name="Guanine" colour="FFB300"/>
      <letter id="T" symbol="T" aliases="U" complement="A" name="Thymine" colour="008000"/>
      <letter id="N" symbol="N" aliases="X." equals="ACGT" name="Any base"/>
      <letter id="V" symbol="V" equals="ACG" name="Not T"/>
      <letter id="H" symbol="H" equals="ACT" name="Not G"/>
      <letter id="D" symbol="D" equals="AGT" name="Not C"/>
      <letter id="B" symbol="B" equals="CGT" name="Not A"/>
      <letter id="M" symbol="M" equals="AC" name="Amino"/>
      <letter id="R" symbol="R" equals="AG" name="Purine"/>
      <letter id="W" symbol="W" equals="AT" name="Weak"/>
      <letter id="S" symbol="S" equals="CG" name="Strong"/>
      <letter id="Y" symbol="Y" equals="CT" name="Pyrimidine"/>
      <letter id="K" symbol="K" equals="GT" name="Keto"/>
    </alphabet>
    <strands>both</strands>
    <background from="--query--" A="0.252" C="0.248" G="0.248" T="0.252"/>
    <host>noble-meme.grid.gs.washington.edu</host>
    <when>Mon Jun 10 14:24:21 2024</when>
  </model>
  <query_dbs>
    <db source="meme_out/meme.xml" name="meme.xml" loaded="1" excluded="0" last_mod_date="Mon Jun 10 14:24:19 2024"/>
  </query_dbs>
  <target_dbs>
    <db source="db/motif_databases/HUMAN/HOCOMOCOv11_core_HUMAN_mono_meme_format.meme" name="HOCOMOCOv11_core_HUMAN_mono_meme_format" loaded="401" excluded="0" last_mod_date="Tue Jan  9 16:02:17 2024"/>
  </target_dbs>
  <queries>
    <motif db="0" id="TRSYGCCMYCTRGTG" alt="MEME-1" length="15" nsites="23" evalue="2.3e-032">
      <pos A="0.130961" C="0.217524" G="0.0876542" T="0.563861"/>
      <pos A="0.390701" C="0.0443634" G="0.390684" T="0.174251"/>
      <pos A="0.00109091" C="0.390684" G="0.477264" T="0.130961"/>
      <pos A="0.0876715" C="0.390684" G="0.00107359" T="0.520571"/>
      <pos A="0.00109091" C="0.0443634" G="0.823584" T="0.130961"/>
      <pos A="0.130961" C="0.866874" G="0.00107359" T="0.00109091"/>
      <pos A="0.00109091" C="0.996745" G="0.00107359" T="0.00109091"/>
      <pos A="0.347411" C="0.650424" G="0.00107359" T="0.00109091"/>
      <pos A="0.0443807" C="0.347394" G="0.00107359" T="0.607152"/>
      <pos A="0.00109091" C="0.996745" G="0.00107359" T="0.00109091"/>
      <pos A="0.0443807" C="0.0443634" G="0.00107359" T="0.910181"/>
      <pos A="0.433992" C="0.00107359" G="0.433974" T="0.130961"/>
      <pos A="0.00109091" C="0.260814" G="0.737004" T="0.00109091"/>
      <pos A="0.0443807" C="0.174234" G="0.00107359" T="0.780312"/>
      <pos A="0.0443807" C="0.00107359" G="0.953455" T="0.00109091"/>
    </motif>
  </queries>
  <targets>
    <motif db="0" id="ATOH1_HUMAN.H11MO.0.B" length="9" nsites="500" evalue="1.0e+000"
        url="http://hocomoco.autosome.ru/motif/ATOH1_HUMAN.H11MO.0.B">
      <pos A="0.533944" C="0.0420412" G="0.377974" T="0.0460412"/>
      <pos A="0.323986" C="0.154019" G="0.521945" T="5.03899e-05"/>
      <pos A="0.00204999" C="0.99585" G="0.00204919" T="5.03899e-05"/>
      <pos A="0.997851" C="4.95901e-05" G="4.95901e-05" T="0.00204999"/>
      <pos A="5.03899e-05" C="0.00804799" G="0.973855" T="0.0180468"/>
      <pos A="0.585933" C="0.379974" G="0.0340428" T="5.03899e-05"/>
      <pos A="0.0180468" C="0.00604839" G="0.00204919" T="0.973856"/>
      <pos A="0.00204999" C="4.95901e-05" G="0.989852" T="0.00804879"/>
      <pos A="0.032044" C="0.110028" G="0.721905" T="0.136023"/>
    </motif>
    <motif db="0" id="CTCFL_HUMAN.H11MO.0.A" length="17" nsites="450" evalue="1.0e+000"
        url="http://hocomoco.autosome.ru/motif/CTCFL_HUMAN.H11MO.0.A">
      <pos A="0.166686" C="0.182237" G="0.442179" T="0.208898"/>
      <pos A="0.0444906" C="0.833203" G="0.0733721" T="0.048934"/>
      <pos A="0.0178298" C="0.942068" G="0.0267158" T="0.0133864"/>
      <pos A="0.33998" C="0.0689287" G="0.373305" T="0.217785"/>
      <pos A="0.124473" C="0.446623" G="0.41774" T="0.0111646"/>
      <pos A="0.142247" C="0.511053" G="0.091146" T="0.255555"/>
      <pos A="0.873195" C="0.0444897" G="0.0311593" T="0.0511557"/>
      <pos A="0.0089429" C="0.0111637" G="0.977616" T="0.00227772"/>
      <pos A="0.231116" C="5.50989e-05" G="0.755443" T="0.0133864"/>
      <pos A="0.0800382" C="0.091146" G="0.733226" T="0.0955903"/>
      <pos A="0.0089429" C="0.00227683" G="0.982059" T="0.00672117"/>
      <pos A="0.0111646" C="0.0133855" G="0.935403" T="0.0400471"/>
      <pos A="0.0822599" C="0.897633" G="0.00449856" T="0.0156081"/>
      <pos A="0.21112" C="0.00449856" G="0.768773" T="0.0156081"/>
      <pos A="0.0289385" C="0.706565" G="0.206676" T="0.0578209"/>
      <pos A="0.128916" C="0.408853" G="0.0778156" T="0.384415"/>
      <pos A="0.264442" C="0.262219" G="0.379971" T="0.0933686"/>
    </motif>
    <motif db="0" id="CTCF_HUMAN.H11MO.0.A" length="19" nsites="500" evalue="1.0e+000"
        url="http://hocomoco.autosome.ru/motif/CTCF_HUMAN.H11MO.0.A">
      <pos A="0.0940316" C="0.359978" G="0.126024" T="0.419966"/>
      <pos A="0.15202" C="0.168016" G="0.521945" T="0.158019"/>
      <pos A="0.257999" C="0.0840328" G="0.553939" T="0.10403"/>
      <pos A="0.0680368" C="0.855878" G="0.0360424" T="0.0400424"/>
      <pos A="0.00204999" C="0.99585" G="0.00204919" T="5.03899e-05"/>
      <pos A="0.69991" C="0.00604839" G="0.242001" T="0.05204"/>
      <pos A="0.0160472" C="0.651919" G="0.321985" T="0.0100484"/>
      <pos A="0.0980308" C="0.593931" G="0.0740348" T="0.234004"/>
      <pos A="0.905869" C="0.018046" G="0.0540388" T="0.022046"/>
      <pos A="0.00204999" C="0.00204919" G="0.991851" T="0.00404959"/>
      <pos A="0.385973" C="4.95901e-05" G="0.611927" T="0.00204999"/>
      <pos A="0.0260452" C="0.0260444" G="0.587932" T="0.359978"/>
      <pos A="0.012048" C="0.00204919" G="0.983853" T="0.00204999"/>
      <pos A="0.0500404" C="0.0260444" G="0.859878" T="0.0640376"/>
      <pos A="0.0680368" C="0.875874" G="0.0120472" T="0.0440416"/>
      <pos A="0.395971" C="0.0140468" G="0.583933" T="0.00604919"/>
      <pos A="0.0760352" C="0.561937" G="0.325984" T="0.0360432"/>
      <pos A="0.0960312" C="0.421965" G="0.116026" T="0.365977"/>
      <pos A="0.371976" C="0.267996" G="0.315986" T="0.0440416"/>
    </motif>
    <motif db="0" id="INSM1_HUMAN.H11MO.0.C" length="12" nsites="24" evalue="1.0e+000"
        url="http://hocomoco.autosome.ru/motif/INSM1_HUMAN.H11MO.0.C">
      <pos A="0.0651078" C="0.00102905" G="0.228134" T="0.705729"/>
      <pos A="0.00104564" C="0.00102905" G="0.741205" T="0.256721"/>
      <pos A="0.00104564" C="0.15715" G="0.122231" T="0.719574"/>
      <pos A="0.349926" C="0.619429" G="0.00102905" T="0.0296155"/>
      <pos A="0.968326" C="0.00102905" G="0.00102905" T="0.0296155"/>
      <pos A="0.00104564" C="0.00102905" G="0.99688" T="0.00104564"/>
      <pos A="0.00104564" C="0.00102905" G="0.99688" T="0.00104564"/>
      <pos A="0.00104564" C="0.00102905" G="0.99688" T="0.00104564"/>
      <pos A="0.00104564" C="0.00102905" G="0.99688" T="0.00104564"/>
      <pos A="0.00104564" C="0.0581689" G="0.91117" T="0.0296155"/>
      <pos A="0.0581855" C="0.93974" G="0.00102905" T="0.00104564"/>
      <pos A="0.619446" C="0.00102905" G="0.378479" T="0.00104564"/>
    </motif>
    <motif db="0" id="NDF1_HUMAN.H11MO.0.A" length="10" nsites="500" evalue="1.0e+000"
        url="http://hocomoco.autosome.ru/motif/NDF1_HUMAN.H11MO.0.A">
      <pos A="0.433964" C="0.0720352" G="0.469956" T="0.0240456"/>
      <pos A="0.523946" C="0.208008" G="0.265996" T="0.00204999"/>
      <pos A="0.022046" C="0.975854" G="0.00204919" T="5.03899e-05"/>
      <pos A="0.997851" C="4.95901e-05" G="4.95901e-05" T="0.00204999"/>
      <pos A="0.00204999" C="4.95901e-05" G="0.973855" T="0.0240456"/>
      <pos A="0.729904" C="0.220006" G="0.0500396" T="5.03899e-05"/>
      <pos A="0.00804879" C="4.95901e-05" G="4.95901e-05" T="0.991852"/>
      <pos A="0.00204999" C="4.95901e-05" G="0.991851" T="0.00604919"/>
      <pos A="0.00804879" C="0.04804" G="0.767896" T="0.176015"/>
      <pos A="0.0760352" C="0.39597" G="0.126024" T="0.40197"/>
    </motif>
  </targets>
  <matches>
    <query idx="0">
      <target idx="2" rc="y" off="0" pv="3.17e-17" ev="1.27e-14" qv="2.52e-14"/>
      <target idx="1" rc="y" off="0" pv="4.93e-10" ev="1.97e-07" qv="1.96e-07"/>
      <target idx="3" rc="y" off="-3" pv="1.98e-03" ev="7.92e-01" qv="3.71e-01"/>
      <target idx="4" rc="y" off="-4" pv="2.00e-03" ev="8.04e-01" qv="3.71e-01"/>
      <target idx="0" rc="y" off="-5" pv="2.33e-03" ev="9.35e-01" qv="3.71e-01"/>
    </query>
  </matches>
  <runtime cycles="767737" seconds="0.768"/>
</tomtom>
```
