## Supplementary material for "The cistrome response to hypoxia in human umbilical vein endothelial cells": Singh--Bass_Supplemental_FILE_S2: motif_alignment.txt

```
Query_ID	Target_ID	Optimal_offset	p-value	E-value	q-value	Overlap	Query_consensus	Target_consensus	Orientation
1	1	0	1.63009e-16	8.15045e-16	1.63009e-15	8	ACAGTGCC	ACAGTGCC	+
2	2	0	5.47049e-30	2.73525e-29	5.47049e-29	15	TAGTGCCCTCTAGTG	TAGTGCCCTCTAGTG	+
2	4	-3	3.6422e-10	1.8211e-09	1.8211e-09	9	TAGTGCCCTCTAGTG	TGCCCTCTA	-
2	3	0	6.39034e-09	3.19517e-08	2.13011e-08	15	TAGTGCCCTCTAGTG	CGGCGCCCCCTGGCGGC	-
3	3	0	1.36127e-35	6.80633e-35	1.36127e-34	17	GCCGCCAGGGGGCGCCG	GCCGCCAGGGGGCGCCG	+
3	2	-2	1.97548e-07	9.8774e-07	9.8774e-07	15	GCCGCCAGGGGGCGCCG	CACTAGAGGGCACTA	-
3	4	-5	5.02563e-05	0.000251282	0.000167521	9	GCCGCCAGGGGGCGCCG	TAGAGGGCA	+
4	4	0	6.68069e-19	3.34035e-18	6.68069e-18	9	TAGAGGGCA	TAGAGGGCA	+
4	2	3	2.49445e-10	1.24723e-09	1.24723e-09	9	TAGAGGGCA	CACTAGAGGGCACTA	-
4	3	5	3.50317e-05	0.000175159	0.000116772	9	TAGAGGGCA	GCCGCCAGGGGGCGCCG	+
5	5	0	2.94328e-24	1.47164e-23	2.94328e-23	12	CAGTGAGTCATA	CAGTGAGTCATA	+

# Tomtom (Motif Comparison Tool): Version 5.5.5 compiled on Dec  6 2023 at 19:32:49
# The format of this file is described at https://meme-suite.org/meme/doc/tomtom-output-format.html.
# tomtom -verbosity 1 -text -thresh 0.1 ./combined.meme ./combined.meme
```
