## Supplementary material for "The cistrome response to hypoxia in human umbilical vein endothelial cells": Singh--Bass_Supplemental_FILE_S2: streme.xml

```
<STREME version="5.5.5" release="Thu Sep 14 08:48:04 2023 +1000">
  <model>
    <command_line>streme --verbosity 1 --oc streme_out -dna --minw 6 --maxw 15 --order 0 --bfile ./background --seed 0 --align center --time 4740 --totallength 4000000 --evalue --thresh 0.05 --p cluster_10_coord_nodup.txt.fa</command_line>
    <train_positives count="58" positions="1740" maxlen="30" file="cluster_10_coord_nodup.txt.fa"/>
    <train_negatives count="58" positions="1740" from="shuffled"/>
    <test_positives count="6" positions="180"/>
    <test_negatives count="6" positions="180"/>
    <alphabet name="DNA" like="dna">
      <letter id="A" symbol="A" complement="T" name="Adenine" colour="CC0000"/>
      <letter id="C" symbol="C" complement="G" name="Cytosine" colour="0000CC"/>
      <letter id="G" symbol="G" complement="C" name="Guanine" colour="FFB300"/>
      <letter id="T" symbol="T" aliases="U" complement="A" name="Thymine" colour="008000"/>
      <letter id="N" symbol="N" aliases="X." equals="ACGT" name="Any base"/>
      <letter id="V" symbol="V" equals="ACG" name="Not T"/>
      <letter id="H" symbol="H" equals="ACT" name="Not G"/>
      <letter id="D" symbol="D" equals="AGT" name="Not C"/>
      <letter id="B" symbol="B" equals="CGT" name="Not A"/>
      <letter id="M" symbol="M" equals="AC" name="Amino"/>
      <letter id="R" symbol="R" equals="AG" name="Purine"/>
      <letter id="W" symbol="W" equals="AT" name="Weak"/>
      <letter id="S" symbol="S" equals="CG" name="Strong"/>
      <letter id="Y" symbol="Y" equals="CT" name="Pyrimidine"/>
      <letter id="K" symbol="K" equals="GT" name="Keto"/>
    </alphabet>
    <strands>both</strands>
    <sequence_db A="0.252" C="0.248" G="0.248" T="0.252"/>
    <background_frequencies source="./background" order="0">
      <alphabet_array>
        <value letter_id="A">0.252</value>
        <value letter_id="C">0.248</value>
        <value letter_id="G">0.248</value>
        <value letter_id="T">0.252</value>
      </alphabet_array>
    </background_frequencies>
    <stop thresh_type="evalue" thresh="0.05" time="4740"/>
    <objfun>Differential Enrichment</objfun>
    <test>Fisher Exact Test</test>
    <minw>6</minw>
    <maxw>15</maxw>
    <kmer>1</kmer>
    <hofract>0.1</hofract>
    <neval>25</neval>
    <nref>4</nref>
    <niter>20</niter>
    <patience>3</patience>
    <seed>0</seed>
    <notrim>no</notrim>
    <useer>no</useer>
    <minscore>0</minscore>
    <ignore_depth>5</ignore_depth>
    <nsubsets>1</nsubsets>
    <min_pal_ratio>0.85</min_pal_ratio>
    <max_pal_ed>5</max_pal_ed>
    <cand>no</cand>
    <experimental>no</experimental>
    <totallength>4000000</totallength>
    <align>center</align>
    <host>noble-meme.grid.gs.washington.edu</host>
  </model>
  <motifs>
    <motif id="1-YAGRKGGCR" alt="STREME-1" width="9" initial_width="9" seed="TAGAGGGCA" score_threshold="7.47277" npassing="27" train_pos_count="26" train_neg_count="2" train_log_pvalue="-7.19647" train_pvalue="6.4e-008" train_dtc="-1.0" train_bernoulli="-1" test_pos_count="1" test_neg_count="0" test_log_pvalue="-0.30103" test_pvalue="5.0e-001" test_log_evalue="0.176091" test_evalue="1.5e+000" test_dtc="-1.0" test_bernoulli="-1" is_palindromic="no" elapsed_time="0.3" total_sites="26" site_distr=" 1 0 2 2 2 0 1 1 2 2 0 3 3 1 1 0 2 0 1 0 1 1" max_sites="2" site_hist=" 0 25 1">
      <pos A="0.138137" C="0.343883" G="0.0696688" T="0.448311"/>
      <pos A="0.927863" C="0.00122297" G="0.00122297" T="0.0696915"/>
      <pos A="0.00124569" C="0.00122297" G="0.996286" T="0.00124569"/>
      <pos A="0.550548" C="0.00122297" G="0.41276" T="0.0354686"/>
      <pos A="0.00124569" C="0.00122297" G="0.653194" T="0.344337"/>
      <pos A="0.0696915" C="0.0354459" G="0.893617" T="0.00124569"/>
      <pos A="0.00124569" C="0.00122297" G="0.825171" T="0.17236"/>
      <pos A="0.172791" C="0.790517" G="0.0354459" T="0.00124569"/>
      <pos A="0.584771" C="0.00122297" G="0.41276" T="0.00124569"/>
    </motif>
    <motif id="2-CAGTGAGTCATM" alt="STREME-2" width="12" initial_width="10" seed="CAGTGAGTCATA" score_threshold="2.7653" npassing="17" train_pos_count="16" train_neg_count="1" train_log_pvalue="-4.32511" train_pvalue="4.7e-005" train_dtc="-1.0" train_bernoulli="-1" test_pos_count="1" test_neg_count="0" test_log_pvalue="-0.30103" test_pvalue="5.0e-001" test_log_evalue="0.176091" test_evalue="1.5e+000" test_dtc="-1.0" test_bernoulli="-1" is_palindromic="no" elapsed_time="0.4" total_sites="16" site_distr=" 2 0 1 2 1 2 0 0 0 0 0 0 2 1 0 1 1 2 1" max_sites="2" site_hist=" 0 15 1">
      <pos A="0.127255" C="0.618316" G="0.127174" T="0.127255"/>
      <pos A="0.618398" C="0.00438782" G="0.127174" T="0.250041"/>
      <pos A="0.127255" C="0.00438782" G="0.863888" T="0.0044693"/>
      <pos A="0.127255" C="0.00438782" G="0.00438782" T="0.863969"/>
      <pos A="0.0044693" C="0.00438782" G="0.863888" T="0.127255"/>
      <pos A="0.986755" C="0.00438782" G="0.00438782" T="0.0044693"/>
      <pos A="0.250041" C="0.00438782" G="0.741102" T="0.0044693"/>
      <pos A="0.127255" C="0.127174" G="0.127174" T="0.618398"/>
      <pos A="0.127255" C="0.863888" G="0.00438782" T="0.0044693"/>
      <pos A="0.741184" C="0.00438782" G="0.00438782" T="0.250041"/>
      <pos A="0.127255" C="0.127174" G="0.127174" T="0.618398"/>
      <pos A="0.495612" C="0.372745" G="0.127174" T="0.0044693"/>
    </motif>
    <motif id="3-RCASTGCM" alt="STREME-3" width="8" initial_width="7" seed="ACAGTGCA" score_threshold="5.95702" npassing="14" train_pos_count="14" train_neg_count="0" train_log_pvalue="-4.6011" train_pvalue="2.5e-005" train_dtc="-1.0" train_bernoulli="-1" test_pos_count="0" test_neg_count="0" test_log_pvalue="0" test_pvalue="1.0e+000" test_log_evalue="0.477121" test_evalue="3.0e+000" test_dtc="-1.0" test_bernoulli="-1" is_palindromic="no" elapsed_time="0.6" total_sites="14" site_distr=" 2 1 1 0 1 0 1 2 1 0 0 0 0 0 0 1 0 2 0 1 1 0 0" max_sites="2" site_hist=" 0 11 3">
      <pos A="0.661744" C="0.00294259" G="0.332316" T="0.00299723"/>
      <pos A="0.0853406" C="0.744033" G="0.0852859" T="0.0853406"/>
      <pos A="0.991118" C="0.00294259" G="0.00294259" T="0.00299723"/>
      <pos A="0.00299723" C="0.414659" G="0.579346" T="0.00299723"/>
      <pos A="0.0853406" C="0.00294259" G="0.0852859" T="0.826431"/>
      <pos A="0.0853406" C="0.00294259" G="0.90872" T="0.00299723"/>
      <pos A="0.00299723" C="0.90872" G="0.0852859" T="0.00299723"/>
      <pos A="0.414714" C="0.579346" G="0.00294259" T="0.00299723"/>
    </motif>
  </motifs>
  <reason_for_stopping>Stopped because 3 consecutive motifs exceeded the E-value threshold (0.05).</reason_for_stopping>
  <run_time cpu="0.61"/>
</STREME>
```
