## Supplementary material for "The cistrome response to hypoxia in human umbilical vein endothelial cells": Singh--Bass_Supplemental_FILE_S2: tomtom.xml

```
<?xml version='1.0' encoding='UTF-8' standalone='yes'?>
<tomtom version="5.5.5" release="Thu Sep 14 08:48:04 2023 +1000">
  <model>
    <command_line>tomtom -verbosity 1 -oc streme_tomtom_out -min-overlap 5 -dist ed -evalue -thresh 1 -no-ssc streme_out/streme.xml db/motif_databases/HUMAN/HOCOMOCOv11_core_HUMAN_mono_meme_format.meme</command_line>
    <distance_measure value="ed"/>
    <threshold type="evalue">1</threshold>
    <alphabet name="DNA" like="dna">
      <letter id="A" symbol="A" complement="T" name="Adenine" colour="CC0000"/>
      <letter id="C" symbol="C" complement="G" name="Cytosine" colour="0000CC"/>
      <letter id="G" symbol="G" complement="C" name="Guanine" colour="FFB300"/>
      <letter id="T" symbol="T" aliases="U" complement="A" name="Thymine" colour="008000"/>
      <letter id="N" symbol="N" aliases="X." equals="ACGT" name="Any base"/>
      <letter id="V" symbol="V" equals="ACG" name="Not T"/>
      <letter id="H" symbol="H" equals="ACT" name="Not G"/>
      <letter id="D" symbol="D" equals="AGT" name="Not C"/>
      <letter id="B" symbol="B" equals="CGT" name="Not A"/>
      <letter id="M" symbol="M" equals="AC" name="Amino"/>
      <letter id="R" symbol="R" equals="AG" name="Purine"/>
      <letter id="W" symbol="W" equals="AT" name="Weak"/>
      <letter id="S" symbol="S" equals="CG" name="Strong"/>
      <letter id="Y" symbol="Y" equals="CT" name="Pyrimidine"/>
      <letter id="K" symbol="K" equals="GT" name="Keto"/>
    </alphabet>
    <strands>both</strands>
    <background from="--query--" A="0.25" C="0.25" G="0.25" T="0.25"/>
    <host>noble-meme.grid.gs.washington.edu</host>
    <when>Mon Jun 10 14:24:20 2024</when>
  </model>
  <query_dbs>
    <db source="streme_out/streme.xml" name="streme.xml" loaded="3" excluded="0" last_mod_date="Mon Jun 10 14:24:18 2024"/>
  </query_dbs>
  <target_dbs>
    <db source="db/motif_databases/HUMAN/HOCOMOCOv11_core_HUMAN_mono_meme_format.meme" name="HOCOMOCOv11_core_HUMAN_mono_meme_format" loaded="401" excluded="0" last_mod_date="Tue Jan  9 16:02:17 2024"/>
  </target_dbs>
  <queries>
    <motif db="0" id="1-YAGRKGGCR" alt="STREME-1" length="9" nsites="27" evalue="5.0e-001">
      <pos A="0.13855" C="0.343537" G="0.0703342" T="0.447579"/>
      <pos A="0.925362" C="0.00214097" G="0.00214097" T="0.0703568"/>
      <pos A="0.0021636" C="0.00214097" G="0.993532" T="0.0021636"/>
      <pos A="0.549439" C="0.00214097" G="0.412159" T="0.0362602"/>
      <pos A="0.0021636" C="0.00214097" G="0.651706" T="0.343989"/>
      <pos A="0.0703568" C="0.0362376" G="0.891242" T="0.0021636"/>
      <pos A="0.0021636" C="0.00214097" G="0.823049" T="0.172646"/>
      <pos A="0.173076" C="0.788522" G="0.0362376" T="0.0021636"/>
      <pos A="0.583536" C="0.00214097" G="0.412159" T="0.0021636"/>
    </motif>
    <motif db="0" id="2-CAGTGAGTCATM" alt="STREME-2" length="12" nsites="17" evalue="5.0e-001">
      <pos A="0.127973" C="0.616162" G="0.127892" T="0.127973"/>
      <pos A="0.616244" C="0.00582415" G="0.127892" T="0.250041"/>
      <pos A="0.127973" C="0.00582415" G="0.860298" T="0.00590515"/>
      <pos A="0.127973" C="0.00582415" G="0.00582415" T="0.860379"/>
      <pos A="0.00590515" C="0.00582415" G="0.860298" T="0.127973"/>
      <pos A="0.982446" C="0.00582415" G="0.00582415" T="0.00590515"/>
      <pos A="0.250041" C="0.00582415" G="0.73823" T="0.00590515"/>
      <pos A="0.127973" C="0.127892" G="0.127892" T="0.616244"/>
      <pos A="0.127973" C="0.860298" G="0.00582415" T="0.00590515"/>
      <pos A="0.738312" C="0.00582415" G="0.00582415" T="0.250041"/>
      <pos A="0.127973" C="0.127892" G="0.127892" T="0.616244"/>
      <pos A="0.494176" C="0.372027" G="0.127892" T="0.00590515"/>
    </motif>
    <motif db="0" id="3-RCASTGCM" alt="STREME-3" length="8" nsites="14" evalue="2.5e-005">
      <pos A="0.658824" C="0.00469477" G="0.331732" T="0.00474902"/>
      <pos A="0.0865084" C="0.740529" G="0.0864541" T="0.0865084"/>
      <pos A="0.985862" C="0.00469477" G="0.00469477" T="0.00474902"/>
      <pos A="0.00474902" C="0.413491" G="0.57701" T="0.00474902"/>
      <pos A="0.0865084" C="0.00469477" G="0.0864541" T="0.822343"/>
      <pos A="0.0865084" C="0.00469477" G="0.904048" T="0.00474902"/>
      <pos A="0.00474902" C="0.904048" G="0.0864541" T="0.00474902"/>
      <pos A="0.413546" C="0.57701" G="0.00469477" T="0.00474902"/>
    </motif>
  </queries>
  <targets>
    <motif db="0" id="BATF_HUMAN.H11MO.0.A" length="18" nsites="500" evalue="1.0e+000"
        url="http://hocomoco.autosome.ru/motif/BATF_HUMAN.H11MO.0.A">
      <pos A="0.45196" C="0.0780344" G="0.263997" T="0.206009"/>
      <pos A="0.0480404" C="0.39997" G="0.345981" T="0.206009"/>
      <pos A="0.0120476" C="0.0180464" G="0.0440412" T="0.925865"/>
      <pos A="0.134023" C="0.327984" G="0.0240452" T="0.513947"/>
      <pos A="0.0860328" C="0.238002" G="0.0520396" T="0.623925"/>
      <pos A="0.142022" C="0.545941" G="0.0460408" T="0.265997"/>
      <pos A="0.379974" C="0.0860328" G="0.395971" T="0.138022"/>
      <pos A="0.369976" C="0.114027" G="0.230004" T="0.285993"/>
      <pos A="0.337982" C="0.0180464" G="0.0840332" T="0.559938"/>
      <pos A="0.577934" C="0.158018" G="0.0220456" T="0.242002"/>
      <pos A="0.00204959" C="0.00204959" G="4.999e-05" T="0.995851"/>
      <pos A="0.00404919" C="0.0560388" G="0.84988" T="0.090032"/>
      <pos A="0.977854" C="0.00804839" G="0.0120476" T="0.00204959"/>
      <pos A="0.104029" C="0.557938" G="0.315987" T="0.0220456"/>
      <pos A="0.0720356" C="0.030044" G="0.020046" T="0.877874"/>
      <pos A="0.212008" C="0.507948" G="0.212008" T="0.0680364"/>
      <pos A="0.611928" C="0.0840332" G="0.110028" T="0.194011"/>
      <pos A="0.142022" C="0.186013" G="0.305989" T="0.365977"/>
    </motif>
    <motif db="0" id="CTCFL_HUMAN.H11MO.0.A" length="17" nsites="450" evalue="1.0e+000"
        url="http://hocomoco.autosome.ru/motif/CTCFL_HUMAN.H11MO.0.A">
      <pos A="0.166685" C="0.182237" G="0.44218" T="0.208898"/>
      <pos A="0.0444901" C="0.833204" G="0.0733726" T="0.0489336"/>
      <pos A="0.0178294" C="0.942068" G="0.0267163" T="0.0133859"/>
      <pos A="0.33998" C="0.0689291" G="0.373306" T="0.217785"/>
      <pos A="0.124472" C="0.446623" G="0.417741" T="0.0111642"/>
      <pos A="0.142246" C="0.511053" G="0.0911464" T="0.255554"/>
      <pos A="0.873195" C="0.0444901" G="0.0311597" T="0.0511553"/>
      <pos A="0.00894246" C="0.0111642" G="0.977616" T="0.00227727"/>
      <pos A="0.231115" C="5.55432e-05" G="0.755443" T="0.0133859"/>
      <pos A="0.0800378" C="0.0911464" G="0.733226" T="0.0955899"/>
      <pos A="0.00894246" C="0.00227727" G="0.98206" T="0.00672073"/>
      <pos A="0.0111642" C="0.0133859" G="0.935403" T="0.0400467"/>
      <pos A="0.0822595" C="0.897634" G="0.004499" T="0.0156076"/>
      <pos A="0.21112" C="0.004499" G="0.768774" T="0.0156076"/>
      <pos A="0.028938" C="0.706565" G="0.206676" T="0.0578205"/>
      <pos A="0.128916" C="0.408854" G="0.077816" T="0.384415"/>
      <pos A="0.264441" C="0.26222" G="0.379971" T="0.0933681"/>
    </motif>
    <motif db="0" id="CTCF_HUMAN.H11MO.0.A" length="19" nsites="500" evalue="1.0e+000"
        url="http://hocomoco.autosome.ru/motif/CTCF_HUMAN.H11MO.0.A">
      <pos A="0.0940312" C="0.359978" G="0.126025" T="0.419966"/>
      <pos A="0.15202" C="0.168016" G="0.521946" T="0.158018"/>
      <pos A="0.257998" C="0.0840332" G="0.553939" T="0.104029"/>
      <pos A="0.0680364" C="0.855879" G="0.0360428" T="0.040042"/>
      <pos A="0.00204959" C="0.995851" G="0.00204959" T="4.999e-05"/>
      <pos A="0.69991" C="0.00604879" G="0.242002" T="0.0520396"/>
      <pos A="0.0160468" C="0.65192" G="0.321986" T="0.010048"/>
      <pos A="0.0980304" C="0.593931" G="0.0740352" T="0.234003"/>
      <pos A="0.905869" C="0.0180464" G="0.0540392" T="0.0220456"/>
      <pos A="0.00204959" C="0.00204959" G="0.991852" T="0.00404919"/>
      <pos A="0.385973" C="4.999e-05" G="0.611928" T="0.00204959"/>
      <pos A="0.0260448" C="0.0260448" G="0.587932" T="0.359978"/>
      <pos A="0.0120476" C="0.00204959" G="0.983853" T="0.00204959"/>
      <pos A="0.05004" C="0.0260448" G="0.859878" T="0.0640372"/>
      <pos A="0.0680364" C="0.875875" G="0.0120476" T="0.0440412"/>
      <pos A="0.395971" C="0.0140472" G="0.583933" T="0.00604879"/>
      <pos A="0.0760348" C="0.561938" G="0.325985" T="0.0360428"/>
      <pos A="0.0960308" C="0.421966" G="0.116027" T="0.365977"/>
      <pos A="0.371976" C="0.267996" G="0.315987" T="0.0440412"/>
    </motif>
    <motif db="0" id="FOSB_HUMAN.H11MO.0.A" length="9" nsites="500" evalue="1.0e+000"
        url="http://hocomoco.autosome.ru/motif/FOSB_HUMAN.H11MO.0.A">
      <pos A="0.413967" C="0.206009" G="0.291992" T="0.0880324"/>
      <pos A="0.010048" C="0.0120476" G="0.00204959" T="0.975855"/>
      <pos A="0.0120476" C="0.0140472" G="0.917866" T="0.0560388"/>
      <pos A="0.895871" C="0.0120476" G="0.0180464" T="0.0740352"/>
      <pos A="0.204009" C="4.999e-05" G="0.795891" T="4.999e-05"/>
      <pos A="0.0180464" C="0.030044" G="0.106029" T="0.845881"/>
      <pos A="0.0540392" C="0.903869" G="0.0280444" T="0.0140472"/>
      <pos A="0.965857" C="0.010048" G="0.00604879" T="0.0180464"/>
      <pos A="0.0720356" C="0.329984" G="0.230004" T="0.367976"/>
    </motif>
    <motif db="0" id="FOSL1_HUMAN.H11MO.0.A" length="12" nsites="500" evalue="1.0e+000"
        url="http://hocomoco.autosome.ru/motif/FOSL1_HUMAN.H11MO.0.A">
      <pos A="0.19801" C="0.186013" G="0.405969" T="0.210008"/>
      <pos A="0.317986" C="0.164017" G="0.34798" T="0.170016"/>
      <pos A="0.429964" C="0.269996" G="0.281994" T="0.0180464"/>
      <pos A="4.999e-05" C="4.999e-05" G="0.00604879" T="0.993851"/>
      <pos A="4.999e-05" C="0.00404919" G="0.941862" T="0.0540392"/>
      <pos A="0.987852" C="0.00204959" G="0.00204959" T="0.00804839"/>
      <pos A="0.0780344" C="4.999e-05" G="0.921866" T="4.999e-05"/>
      <pos A="4.999e-05" C="4.999e-05" G="4.999e-05" T="0.99985"/>
      <pos A="0.0180464" C="0.979854" G="0.00204959" T="4.999e-05"/>
      <pos A="0.995851" C="0.00404919" G="4.999e-05" T="4.999e-05"/>
      <pos A="0.0220456" C="0.411968" G="0.162018" T="0.403969"/>
      <pos A="0.210008" C="0.40197" G="0.154019" T="0.234003"/>
    </motif>
    <motif db="0" id="FOSL2_HUMAN.H11MO.0.A" length="12" nsites="500" evalue="1.0e+000"
        url="http://hocomoco.autosome.ru/motif/FOSL2_HUMAN.H11MO.0.A">
      <pos A="0.194011" C="0.190012" G="0.373975" T="0.242002"/>
      <pos A="0.281994" C="0.134023" G="0.381974" T="0.20201"/>
      <pos A="0.519946" C="0.158018" G="0.29799" T="0.0240452"/>
      <pos A="4.999e-05" C="4.999e-05" G="0.00204959" T="0.99785"/>
      <pos A="4.999e-05" C="0.00204959" G="0.957858" T="0.040042"/>
      <pos A="0.985853" C="0.00404919" G="4.999e-05" T="0.010048"/>
      <pos A="0.10203" C="4.999e-05" G="0.89787" T="4.999e-05"/>
      <pos A="0.00404919" C="0.00404919" G="0.00404919" T="0.987852"/>
      <pos A="0.00604879" C="0.991852" G="0.00204959" T="4.999e-05"/>
      <pos A="0.99785" C="4.999e-05" G="4.999e-05" T="0.00204959"/>
      <pos A="0.0240452" C="0.35198" G="0.114027" T="0.509948"/>
      <pos A="0.216007" C="0.377974" G="0.138022" T="0.267996"/>
    </motif>
    <motif db="0" id="FOS_HUMAN.H11MO.0.A" length="9" nsites="500" evalue="1.0e+000"
        url="http://hocomoco.autosome.ru/motif/FOS_HUMAN.H11MO.0.A">
      <pos A="0.345981" C="0.216007" G="0.359978" T="0.0780344"/>
      <pos A="0.010048" C="0.0180464" G="0.010048" T="0.961858"/>
      <pos A="0.0160468" C="0.0340432" G="0.859878" T="0.090032"/>
      <pos A="0.935863" C="0.00804839" G="0.0280444" T="0.0280444"/>
      <pos A="0.116027" C="4.999e-05" G="0.883873" T="4.999e-05"/>
      <pos A="0.0220456" C="0.0260448" G="0.0240452" T="0.927864"/>
      <pos A="0.0420416" C="0.933863" G="0.0240452" T="4.999e-05"/>
      <pos A="0.959858" C="0.0160468" G="0.0120476" T="0.0120476"/>
      <pos A="0.0280444" C="0.417966" G="0.263997" T="0.289992"/>
    </motif>
    <motif db="0" id="INSM1_HUMAN.H11MO.0.C" length="12" nsites="24" evalue="1.0e+000"
        url="http://hocomoco.autosome.ru/motif/INSM1_HUMAN.H11MO.0.C">
      <pos A="0.0650995" C="0.00103734" G="0.228142" T="0.705721"/>
      <pos A="0.00103734" C="0.00103734" G="0.741213" T="0.256712"/>
      <pos A="0.00103734" C="0.157158" G="0.122239" T="0.719565"/>
      <pos A="0.349918" C="0.619438" G="0.00103734" T="0.0296073"/>
      <pos A="0.968318" C="0.00103734" G="0.00103734" T="0.0296073"/>
      <pos A="0.00103734" C="0.00103734" G="0.996888" T="0.00103734"/>
      <pos A="0.00103734" C="0.00103734" G="0.996888" T="0.00103734"/>
      <pos A="0.00103734" C="0.00103734" G="0.996888" T="0.00103734"/>
      <pos A="0.00103734" C="0.00103734" G="0.996888" T="0.00103734"/>
      <pos A="0.00103734" C="0.0581772" G="0.911178" T="0.0296073"/>
      <pos A="0.0581772" C="0.939748" G="0.00103734" T="0.00103734"/>
      <pos A="0.619438" C="0.00103734" G="0.378488" T="0.00103734"/>
    </motif>
    <motif db="0" id="JUNB_HUMAN.H11MO.0.A" length="11" nsites="500" evalue="1.0e+000"
        url="http://hocomoco.autosome.ru/motif/JUNB_HUMAN.H11MO.0.A">
      <pos A="0.273995" C="0.0980304" G="0.303989" T="0.323985"/>
      <pos A="0.263997" C="0.34798" G="0.273995" T="0.114027"/>
      <pos A="0.0320436" C="0.00804839" G="0.0120476" T="0.94786"/>
      <pos A="0.00404919" C="0.0340432" G="0.889872" T="0.0720356"/>
      <pos A="0.933863" C="0.00204959" G="4.999e-05" T="0.0640372"/>
      <pos A="4.999e-05" C="4.999e-05" G="0.953859" T="0.0460408"/>
      <pos A="0.0120476" C="0.0120476" G="4.999e-05" T="0.975855"/>
      <pos A="0.05004" C="0.925865" G="0.0140472" T="0.010048"/>
      <pos A="0.977854" C="0.00804839" G="0.00404919" T="0.010048"/>
      <pos A="0.0740352" C="0.365977" G="0.261998" T="0.29799"/>
      <pos A="0.317986" C="0.34998" G="0.130024" T="0.20201"/>
    </motif>
    <motif db="0" id="JUND_HUMAN.H11MO.0.A" length="11" nsites="450" evalue="1.0e+000"
        url="http://hocomoco.autosome.ru/motif/JUND_HUMAN.H11MO.0.A">
      <pos A="0.235559" C="0.151133" G="0.428849" T="0.184459"/>
      <pos A="0.397745" C="0.164463" G="0.393301" T="0.0444901"/>
      <pos A="0.0267163" C="0.00227727" G="0.0178294" T="0.953177"/>
      <pos A="0.00672073" C="0.00894246" G="0.953177" T="0.0311597"/>
      <pos A="0.946512" C="0.00672073" G="0.0222728" T="0.0244946"/>
      <pos A="0.0622639" C="5.55432e-05" G="0.937625" T="5.55432e-05"/>
      <pos A="0.0133859" C="0.0133859" G="0.0133859" T="0.959842"/>
      <pos A="0.0244946" C="0.933182" G="0.0422684" T="5.55432e-05"/>
      <pos A="0.988725" C="0.004499" G="0.00672073" T="5.55432e-05"/>
      <pos A="0.0378249" C="0.384415" G="0.14669" T="0.431071"/>
      <pos A="0.151133" C="0.413297" G="0.168907" T="0.266663"/>
    </motif>
    <motif db="0" id="JUN_HUMAN.H11MO.0.A" length="11" nsites="500" evalue="1.0e+000"
        url="http://hocomoco.autosome.ru/motif/JUN_HUMAN.H11MO.0.A">
      <pos A="0.232004" C="0.144021" G="0.403969" T="0.220006"/>
      <pos A="0.49795" C="0.162018" G="0.307988" T="0.0320436"/>
      <pos A="0.0160468" C="0.00404919" G="0.0180464" T="0.961858"/>
      <pos A="0.0240452" C="0.0140472" G="0.921866" T="0.040042"/>
      <pos A="0.977854" C="0.00404919" G="0.00604879" T="0.0120476"/>
      <pos A="4.999e-05" C="4.999e-05" G="0.94786" T="0.0520396"/>
      <pos A="0.00604879" C="0.0240452" G="0.00804839" T="0.961858"/>
      <pos A="0.0240452" C="0.955859" G="0.0160468" T="0.00404919"/>
      <pos A="0.975855" C="0.00404919" G="0.00804839" T="0.0120476"/>
      <pos A="0.0180464" C="0.357978" G="0.118026" T="0.505949"/>
      <pos A="0.255999" C="0.377974" G="0.122026" T="0.244001"/>
    </motif>
    <motif db="0" id="NR1D1_HUMAN.H11MO.0.B" length="19" nsites="500" evalue="1.0e+000"
        url="http://hocomoco.autosome.ru/motif/NR1D1_HUMAN.H11MO.0.B">
      <pos A="0.421966" C="0.080034" G="0.321986" T="0.176015"/>
      <pos A="0.307988" C="0.0560388" G="0.535943" T="0.10003"/>
      <pos A="0.25" C="0.210008" G="0.491952" T="0.0480404"/>
      <pos A="0.269996" C="0.214007" G="0.321986" T="0.194011"/>
      <pos A="0.473955" C="0.44996" G="0.0460408" T="0.030044"/>
      <pos A="0.737902" C="0.00604879" G="0.0560388" T="0.20001"/>
      <pos A="0.080034" C="0.365977" G="0.427964" T="0.126025"/>
      <pos A="0.106029" C="0.0240452" G="0.0820336" T="0.787892"/>
      <pos A="0.196011" C="0.00204959" G="0.771896" T="0.030044"/>
      <pos A="0.0660368" C="0.0120476" G="0.729904" T="0.192012"/>
      <pos A="0.020046" C="0.05004" G="0.889872" T="0.040042"/>
      <pos A="0.146021" C="0.142022" G="0.196011" T="0.515947"/>
      <pos A="0.124025" C="0.669916" G="0.116027" T="0.090032"/>
      <pos A="0.877874" C="0.040042" G="0.0220456" T="0.060038"/>
      <pos A="0.210008" C="0.194011" G="0.465957" T="0.130024"/>
      <pos A="0.359978" C="0.118026" G="0.311988" T="0.210008"/>
      <pos A="0.367976" C="0.130024" G="0.35198" T="0.15002"/>
      <pos A="0.267996" C="0.0860328" G="0.417966" T="0.228004"/>
      <pos A="0.234003" C="0.176015" G="0.431964" T="0.158018"/>
    </motif>
    <motif db="0" id="ZN322_HUMAN.H11MO.0.B" length="20" nsites="465" evalue="1.0e+000"
        url="http://hocomoco.autosome.ru/motif/ZN322_HUMAN.H11MO.0.B">
      <pos A="0.120458" C="0.0989572" G="0.716029" T="0.064556"/>
      <pos A="0.47307" C="0.0860568" G="0.16561" T="0.275263"/>
      <pos A="0.0860568" C="0.0538056" G="0.735379" T="0.124758"/>
      <pos A="0.159159" C="0.640776" G="0.0452053" T="0.154859"/>
      <pos A="0.0452053" C="0.903085" G="0.0129542" T="0.0387551"/>
      <pos A="0.0688562" C="0.0946571" G="0.0409052" T="0.795582"/>
      <pos A="0.294614" C="0.0452053" G="0.623576" T="0.036605"/>
      <pos A="0.0882068" C="0.344066" G="0.46877" T="0.0989572"/>
      <pos A="0.092507" C="0.133358" G="0.103257" T="0.670877"/>
      <pos A="0.75258" C="0.146259" G="0.0387551" T="0.0624059"/>
      <pos A="0.00650398" C="0.984788" G="0.00650398" T="0.00220383"/>
      <pos A="0.442969" C="0.0753064" G="0.16561" T="0.316115"/>
      <pos A="0.0129542" C="0.363416" G="0.599925" T="0.0237046"/>
      <pos A="0.447269" C="0.0882068" G="0.0946571" T="0.369867"/>
      <pos A="0.0301548" C="0.0151043" G="0.903085" T="0.0516556"/>
      <pos A="0.0495055" C="0.825683" G="0.0473554" T="0.0774565"/>
      <pos A="0.0903569" C="0.75688" G="0.0387551" T="0.114008"/>
      <pos A="0.105407" C="0.0882068" G="0.152709" T="0.653677"/>
      <pos A="0.0796065" C="0.126908" G="0.681628" T="0.111858"/>
      <pos A="0.275263" C="0.18066" G="0.402118" T="0.141959"/>
    </motif>
  </targets>
  <matches>
    <query idx="0">
      <target idx="2" rc="n" off="7" pv="5.46e-09" ev="2.19e-06" qv="4.37e-06"/>
      <target idx="1" rc="n" off="5" pv="3.12e-06" ev="1.25e-03" qv="1.25e-03"/>
      <target idx="7" rc="n" off="3" pv="2.69e-05" ev="1.08e-02" qv="7.17e-03"/>
    </query>
    <query idx="1">
      <target idx="3" rc="n" off="-2" pv="4.64e-06" ev="1.86e-03" qv="1.84e-03"/>
      <target idx="5" rc="n" off="0" pv="1.02e-05" ev="4.09e-03" qv="1.84e-03"/>
      <target idx="10" rc="n" off="-1" pv="1.03e-05" ev="4.15e-03" qv="1.84e-03"/>
      <target idx="8" rc="n" off="-1" pv="1.15e-05" ev="4.61e-03" qv="1.84e-03"/>
      <target idx="6" rc="n" off="-2" pv="1.35e-05" ev="5.40e-03" qv="1.84e-03"/>
      <target idx="9" rc="n" off="-1" pv="1.41e-05" ev="5.67e-03" qv="1.84e-03"/>
      <target idx="4" rc="n" off="0" pv="1.70e-05" ev="6.82e-03" qv="1.90e-03"/>
      <target idx="11" rc="n" off="4" pv="7.22e-04" ev="2.90e-01" qv="4.63e-02"/>
      <target idx="0" rc="n" off="7" pv="2.06e-03" ev="8.25e-01" qv="1.01e-01"/>
    </query>
    <query idx="2">
      <target idx="12" rc="n" off="9" pv="1.12e-03" ev="4.51e-01" qv="9.02e-01"/>
    </query>
  </matches>
  <runtime cycles="742485" seconds="0.742"/>
</tomtom>
```
