## Supplementary material for "The cistrome response to hypoxia in human umbilical vein endothelial cells": Singh--Bass_Supplemental_FILE_S2: xstreme.txt

```
********************************************************************************
XSTREME - Motif Discovery and Enrichment Analysis
********************************************************************************
MEME version 5.5.5 (Thu Sep 14 08:48:04 2023 +1000)

For further information on how to interpret these results please access https://meme-suite.org/meme.
To get a copy of the MEME Suite software please access https://meme-suite.org.

********************************************************************************


********************************************************************************
REFERENCE
********************************************************************************
If you use this program in your research, please cite:

Charles E. Grant and Timothy L. Bailey, "XSTREME: comprehensive motif analysis of biological sequence datasets",
BioRxiv, September 3, 2021.
********************************************************************************


ALPHABET= ACGT

strands: + -

Background letter frequencies (from file `./background'):
A 0.25230 C 0.24770 G 0.24770 T 0.25230 

MOTIF 3-RCASTGCM STREME-3

letter-probability matrix: alength= 4 w= 8 nsites= 14 E= 3.0e+000
  0.661744	  0.002943	  0.332316	  0.002997	
  0.085341	  0.744033	  0.085286	  0.085341	
  0.991118	  0.002943	  0.002943	  0.002997	
  0.002997	  0.414659	  0.579346	  0.002997	
  0.085341	  0.002943	  0.085286	  0.826431	
  0.085341	  0.002943	  0.908720	  0.002997	
  0.002997	  0.908720	  0.085286	  0.002997	
  0.414714	  0.579346	  0.002943	  0.002997	

MOTIF TRSYGCCMYCTRGTG MEME-1

letter-probability matrix: alength= 4 w= 15 nsites= 23 E= 2.3e-032
  0.130435	  0.217391	  0.086957	  0.565217	
  0.391304	  0.043478	  0.391304	  0.173913	
  0.000000	  0.391304	  0.478261	  0.130435	
  0.086957	  0.391304	  0.000000	  0.521739	
  0.000000	  0.043478	  0.826087	  0.130435	
  0.130435	  0.869565	  0.000000	  0.000000	
  0.000000	  1.000000	  0.000000	  0.000000	
  0.347826	  0.652174	  0.000000	  0.000000	
  0.043478	  0.347826	  0.000000	  0.608696	
  0.000000	  1.000000	  0.000000	  0.000000	
  0.043478	  0.043478	  0.000000	  0.913043	
  0.434783	  0.000000	  0.434783	  0.130435	
  0.000000	  0.260870	  0.739130	  0.000000	
  0.043478	  0.173913	  0.000000	  0.782609	
  0.043478	  0.000000	  0.956522	  0.000000	

MOTIF 2-CAGTGAGTCATM STREME-2

letter-probability matrix: alength= 4 w= 12 nsites= 17 E= 1.5e+000
  0.127255	  0.618316	  0.127174	  0.127255	
  0.618398	  0.004388	  0.127174	  0.250041	
  0.127255	  0.004388	  0.863888	  0.004469	
  0.127255	  0.004388	  0.004388	  0.863969	
  0.004469	  0.004388	  0.863888	  0.127255	
  0.986755	  0.004388	  0.004388	  0.004469	
  0.250041	  0.004388	  0.741102	  0.004469	
  0.127255	  0.127174	  0.127174	  0.618398	
  0.127255	  0.863888	  0.004388	  0.004469	
  0.741184	  0.004388	  0.004388	  0.250041	
  0.127255	  0.127174	  0.127174	  0.618398	
  0.495612	  0.372745	  0.127174	  0.004469	
```
